# Genetic load and extinction in peripheral populations: the roles of migration, drift and demographic stochasticity

**DOI:** 10.1101/2021.08.05.455207

**Authors:** Himani Sachdeva, Oluwafunmilola Olusanya, Nick Barton

## Abstract

We analyse how migration from a large mainland influences genetic load and population numbers on an island, in a scenario where fitness-affecting variants are unconditionally deleterious, and where numbers decline with increasing load. Our analysis shows that migration can have qualitatively different effects, depending on the total mutation target and fitness effects of deleterious variants. In particular, we find that populations exhibit a genetic Allee effect across a wide range of parameter combinations, when variants are partially recessive, cycling between low-load (large-population) and high-load (sink) states. Increased migration reduces load in the sink state (by increasing heterozygosity) but further inflates load in the large-population state (by hindering purging). We identify various critical parameter thresholds at which one or other stable state collapses, and discuss how these thresholds are influenced by the genetic vs. demographic effects of migration. Our analysis is based on a ‘semi-deterministic’ analysis, which accounts for genetic drift but neglects demographic stochasticity. We also compare against simulations which account for both demographic stochasticity and drift. Our results clarify the importance of gene flow as a key determinant of extinction risk in peripheral populations, even in the absence of ecological gradients.

## Supplementary material for "Genetic load and extinction in peripheral populations: the roles of migration, drift and demographic stochasticity": DriftLoad Mathematica SI.nb (part 1 of 4)

```
(* Content-type: application/vnd.wolfram.mathematica *)

(*** Wolfram Notebook File ***)
(* http://www.wolfram.com/nb *)

(* CreatedBy='Mathematica 12.0' *)

(*CacheID: 234*)
(* Internal cache information:
NotebookFileLineBreakTest
NotebookFileLineBreakTest
NotebookDataPosition[       158,          7]
NotebookDataLength[   3045963,      55168]
NotebookOptionsPosition[   3011895,      54606]
NotebookOutlinePosition[   3012317,      54624]
CellTagsIndexPosition[   3012274,      54621]
WindowFrame->Normal*)

(* Beginning of Notebook Content *)
Notebook[{

Cell[CellGroupData[{
Cell["Joint evolution of population size and load (N, \[ScriptCapitalL])", \
"Section",
 CellChangeTimes->{{3.8148021530613317`*^9, 3.814802155430924*^9}, {
  3.835756212349658*^9, 
  3.8357562214023447`*^9}},ExpressionUUID->"ea43e1bc-8f47-4597-afe4-\
d71f10b3bb1b"],

Cell[CellGroupData[{

Cell["Derivation", "Subsection",
 CellChangeTimes->{{3.816248426095009*^9, 
  3.816248427720029*^9}},ExpressionUUID->"b7c2c9b5-ded3-43be-a0ca-\
0c7415b0f2e1"],

Cell[TextData[{
 "I ignore mutation, which is reasonable if ",
 Cell[BoxData[
  FormBox[
   RowBox[{
    RowBox[{"M", "\[VeryThinSpace]", 
     OverscriptBox["p", "_"]}], ">", "U"}], TraditionalForm]],
  FormatType->"TraditionalForm",ExpressionUUID->
  "5d522a96-8b6c-4cae-8630-6b536872708e"],
 ".  However, there is a different dependence on ",
 Cell[BoxData[
  FormBox["N", TraditionalForm]],
  FormatType->"TraditionalForm",ExpressionUUID->
  "2329b882-8b78-4cc1-a645-01eddb40025c"],
 " for the two processes, so they will lead to different feedbacks."
}], "Text",
 CellChangeTimes->{{3.814928241920817*^9, 3.814928246555578*^9}, {
  3.814928771774652*^9, 
  3.8149288252075768`*^9}},ExpressionUUID->"8f03f495-9f31-412e-9e9e-\
d3557f6a2cf9"],

Cell["The diffusion limit is (after scaling):", "Text",
 CellChangeTimes->{{3.814927965659628*^9, 
  3.8149279905923986`*^9}},ExpressionUUID->"f3146d3a-6edc-4bfb-88ce-\
b8d16ae9a9ae"],

Cell[BoxData[{
 RowBox[{
  RowBox[{
   SubscriptBox["\[PartialD]", "T"], "N"}], " ", "=", " ", 
  RowBox[{
   RowBox[{
    RowBox[{"N", 
     RowBox[{"(", 
      RowBox[{"1", "-", "N", "-", "\[ScriptCapitalL]"}], ")"}]}], "+", "M", 
    "  ", "+", " ", 
    RowBox[{
     SubscriptBox["\[Epsilon]", "N"], "       ", "var", 
     RowBox[{"(", 
      SubscriptBox["\[Epsilon]", "N"], ")"}]}]}], "=", 
   FractionBox["N", "\[Zeta]"]}]}], "\[IndentingNewLine]", 
 RowBox[{
  RowBox[{
   SubscriptBox["\[PartialD]", "T"], 
   SubscriptBox["p", "i"]}], "=", 
  RowBox[{
   RowBox[{
    RowBox[{"M", 
     RowBox[{"(", "\[VeryThinSpace]", 
      RowBox[{
       SubscriptBox[
        OverscriptBox["p", "_"], "i"], "-", 
       SubscriptBox["p", "i"]}], ")"}]}], "-", 
    RowBox[{"S", " ", 
     SubscriptBox["p", "i"], 
     SubscriptBox["q", "i"]}], "+", 
    RowBox[{
     SubscriptBox["\[Epsilon]", "p"], "      ", "var", 
     RowBox[{"(", 
      SubscriptBox["\[Epsilon]", "p"], ")"}]}]}], "=", 
   FractionBox[
    RowBox[{
     SubscriptBox["p", "i"], 
     SubscriptBox["q", "i"]}], 
    RowBox[{
    "2", "N", "\[VeryThinSpace]", "\[Zeta]"}]]}]}]}], "DisplayFormulaNumbered",\

 CellChangeTimes->{{3.8147887266397333`*^9, 3.81478875016923*^9}, {
   3.8147890379618063`*^9, 3.814789070466259*^9}, {3.814928007831955*^9, 
   3.814928128151874*^9}, {3.814928167454566*^9, 3.814928180320847*^9}, 
   3.814928225039955*^9},ExpressionUUID->"0bba3440-8440-40dc-8c76-\
dc2c6af11078"],

Cell[TextData[{
 "where ",
 Cell[BoxData[
  FormBox[
   RowBox[{"\[ScriptCapitalL]", "=", 
    RowBox[{
     SubsuperscriptBox["\[Sum]", 
      RowBox[{"i", "=", "1"}], "L"], 
     RowBox[{"2", 
      SubscriptBox["S", "i"], 
      RowBox[{
       SubscriptBox["p", "i"], ".", " "}]}]}]}], TraditionalForm]],
  FormatType->"TraditionalForm",ExpressionUUID->
  "4ef8b925-168f-45b0-aa23-fb1c76c38a38"],
 "We scale with  ",
 Cell[BoxData[
  FormBox[
   RowBox[{"N", "=", 
    RowBox[{"n", "/", "K"}]}], TraditionalForm]],
  FormatType->"TraditionalForm",ExpressionUUID->
  "1f4694c0-dd87-4b8d-b096-bf1018ab1561"],
 ", ",
 Cell[BoxData[
  FormBox[
   RowBox[{" ", 
    RowBox[{"\[Zeta]", "=", 
     RowBox[{"K", "\[VeryThinSpace]", 
      SubscriptBox["r", "0"]}]}]}], TraditionalForm]],
  FormatType->"TraditionalForm",ExpressionUUID->
  "56cd2060-7f5e-460a-8d16-2e8ea48cfe50"],
 ", ",
 Cell[BoxData[
  FormBox[
   RowBox[{"T", "=", 
    RowBox[{
     SubscriptBox["r", "0"], "t"}]}], TraditionalForm]],
  FormatType->"TraditionalForm",ExpressionUUID->
  "6f692f8e-604b-4640-b80c-1e3053ebdeeb"],
 ", ",
 Cell[BoxData[
  FormBox[
   RowBox[{"S", " ", "=", 
    RowBox[{"s", "/", 
     SubscriptBox["r", "0"]}]}], TraditionalForm]],
  FormatType->"TraditionalForm",ExpressionUUID->
  "355ab2d9-f6ea-465e-a7b5-6625a1f5860c"]
}], "Text",
 CellChangeTimes->{{3.8149289169251833`*^9, 3.814928928494032*^9}, {
  3.81492901635091*^9, 3.8149290552087917`*^9}, {3.814929098018078*^9, 
  3.814929098018208*^9}},ExpressionUUID->"916e92cd-e363-4aee-a0d7-\
ab4ec4055e61"],

Cell["The stationary distribution is:", "Text",
 CellChangeTimes->{{3.814928132158457*^9, 
  3.814928137102087*^9}},ExpressionUUID->"9bcf0083-073e-4198-bde7-\
236a6a3e2b3c"],

Cell[BoxData[
 RowBox[{
  RowBox[{"\[Psi]", "[", 
   RowBox[{"N", ",", "p"}], "]"}], " ", "=", " ", 
  RowBox[{
   FractionBox["1", "Z"], 
   SuperscriptBox["N", 
    RowBox[{
     RowBox[{"2", "\[Zeta]", "\[VeryThinSpace]", "M"}], "-", "1"}]], 
   SuperscriptBox["\[ExponentialE]", 
    RowBox[{
     RowBox[{
      RowBox[{"-", "\[Zeta]"}], 
      SuperscriptBox[
       RowBox[{"(", 
        RowBox[{"1", "-", "N"}], ")"}], "2"]}], "-", 
     RowBox[{
     "2", "\[Zeta]", "\[VeryThinSpace]", "N", "\[VeryThinSpace]", 
      "\[ScriptCapitalL]"}]}]], "    ", 
   RowBox[{
    SubsuperscriptBox["\[Product]", 
     RowBox[{"i", "=", "1"}], "L"], 
    RowBox[{
     SubsuperscriptBox["p", "i", 
      RowBox[{
       RowBox[{"4", "\[Zeta]M", "\[VeryThinSpace]", 
        SubscriptBox[
         OverscriptBox["p", "_"], "i"]}], "-", "1"}]], 
     SubsuperscriptBox["q", "i", 
      RowBox[{
       RowBox[{"4", "\[Zeta]M", "\[VeryThinSpace]", 
        SubscriptBox[
         OverscriptBox["q", "_"], "i"]}], "-", 
       "1"}]]}]}]}]}]], "DisplayFormulaNumbered",
 CellChangeTimes->{{3.8147887266397333`*^9, 3.81478875016923*^9}, {
  3.8147890379618063`*^9, 3.814789070466259*^9}, {3.814928007831955*^9, 
  3.814928128151874*^9}, {3.8149281980526876`*^9, 3.8149282366420403`*^9}, {
  3.814928832849811*^9, 3.8149288573938723`*^9}, {3.814928969437874*^9, 
  3.814928993539205*^9}},ExpressionUUID->"ee2f11dd-c784-4a88-8fc4-\
bb489b9a9490"],

Cell["Integrating over allele frequencies:", "Text",
 CellChangeTimes->{{3.814928958430641*^9, 
  3.814928964994947*^9}},ExpressionUUID->"1618aef1-1be8-424e-b63f-\
09ee9e1447ec"],

Cell[BoxData[
 RowBox[{
  RowBox[{"\[Psi]", "[", "N", "]"}], " ", "=", " ", 
  RowBox[{
   FractionBox["1", 
    SuperscriptBox["Z", "*"]], 
   SuperscriptBox["N", 
    RowBox[{
     RowBox[{"2", "\[Zeta]", "\[VeryThinSpace]", "M"}], "-", "1"}]], 
   SuperscriptBox["\[ExponentialE]", 
    RowBox[{
     RowBox[{"-", "\[Zeta]"}], 
     SuperscriptBox[
      RowBox[{"(", 
       RowBox[{"1", "-", "N"}], ")"}], "2"]}]], "   ", 
   SuperscriptBox[
    RowBox[{"(", 
     RowBox[{" ", 
      RowBox[{
       TemplateBox[{RowBox[{"4", " ", "\[Zeta]Mp"}]},
        "Gamma"], " ", 
       TemplateBox[{RowBox[{"4", " ", "\[Zeta]Mq"}]},
        "Gamma"], " ", 
       TemplateBox[{RowBox[{"4", " ", "\[Zeta]Mp"}],RowBox[{"4", " ", 
           RowBox[{"(", 
             RowBox[{"\[Zeta]Mp", "+", "\[Zeta]Mq"}], ")"}]}],RowBox[{
           RowBox[{"-", "4"}], " ", "\[Zeta]NS"}]},
        "Hypergeometric1F1Regularized"]}]}], ")"}], 
    "L"]}]}]], "DisplayFormulaNumbered",
 CellChangeTimes->{{3.8147887266397333`*^9, 3.81478875016923*^9}, {
  3.8147890379618063`*^9, 3.814789070466259*^9}, {3.814928007831955*^9, 
  3.814928128151874*^9}, {3.8149281980526876`*^9, 3.8149282366420403`*^9}, {
  3.814928832849811*^9, 3.8149288573938723`*^9}, {3.814928969437874*^9, 
  3.8149289864531307`*^9}, {3.81492918169062*^9, 
  3.814929198282546*^9}},ExpressionUUID->"e3e6b87e-b52d-4500-92a4-\
bec281f84fc7"],

Cell[TextData[{
 "The distribution of allele frequencies at a single locus, conditional on ",
 Cell[BoxData[
  FormBox["N", TraditionalForm]],
  FormatType->"TraditionalForm",ExpressionUUID->
  "f27df755-2871-438b-bdb9-d16d15b4c35d"],
 ", is:"
}], "Text",
 CellChangeTimes->{{3.814929202269412*^9, 
  3.8149292216877613`*^9}},ExpressionUUID->"bd8380aa-84c5-42e3-82f2-\
c598390df20e"],

Cell[BoxData[
 RowBox[{
  RowBox[{"\[Psi]", "[", 
   RowBox[{"N", ",", 
    SubscriptBox["p", "i"]}], "]"}], " ", "=", " ", 
  RowBox[{
   FractionBox["1", 
    SuperscriptBox["Z", "**"]], 
   SuperscriptBox["N", 
    RowBox[{
     RowBox[{"2", "\[Zeta]", "\[VeryThinSpace]", "M"}], "-", "1"}]], 
   SuperscriptBox["\[ExponentialE]", 
    RowBox[{
     RowBox[{"-", "\[Zeta]"}], 
     SuperscriptBox[
      RowBox[{"(", 
       RowBox[{"1", "-", "N"}], ")"}], "2"]}]], "   ", 
   SubsuperscriptBox["p", "i", 
    RowBox[{
     RowBox[{"4", "\[Zeta]M", "\[VeryThinSpace]", 
      SubscriptBox[
       OverscriptBox["p", "_"], "i"]}], "-", "1"}]], 
   SubsuperscriptBox["q", "i", 
    RowBox[{
     RowBox[{"4", "\[Zeta]M", "\[VeryThinSpace]", 
      SubscriptBox[
       OverscriptBox["q", "_"], "i"]}], "-", "1"}]], 
   SuperscriptBox["\[ExponentialE]", 
    RowBox[{
     RowBox[{"-", "4"}], "N", "\[VeryThinSpace]", "\[Zeta]", " ", "S", " ", 
     SubscriptBox["p", "i"]}]], 
   SuperscriptBox[
    RowBox[{"(", " ", 
     RowBox[{
      TemplateBox[{RowBox[{"4", " ", "\[Zeta]Mp"}]},
       "Gamma"], " ", 
      TemplateBox[{RowBox[{"4", " ", "\[Zeta]Mq"}]},
       "Gamma"], " ", 
      TemplateBox[{RowBox[{"4", " ", "\[Zeta]Mp"}],RowBox[{"4", " ", 
          RowBox[{"(", 
            RowBox[{"\[Zeta]Mp", "+", "\[Zeta]Mq"}], ")"}]}],RowBox[{
          RowBox[{"-", "4"}], " ", "\[Zeta]NS"}]},
       "Hypergeometric1F1Regularized"]}], ")"}], 
    RowBox[{"L", "=", "1"}]]}]}]], "DisplayFormulaNumbered",
 CellChangeTimes->{{3.8147887266397333`*^9, 3.81478875016923*^9}, {
  3.8147890379618063`*^9, 3.814789070466259*^9}, {3.814928007831955*^9, 
  3.814928128151874*^9}, {3.8149281980526876`*^9, 3.8149282366420403`*^9}, {
  3.814928832849811*^9, 3.8149288573938723`*^9}, {3.814928969437874*^9, 
  3.8149289864531307`*^9}, {3.81492918169062*^9, 3.814929198282546*^9}, {
  3.814929235858593*^9, 3.8149292727992353`*^9}, {3.8162491139545383`*^9, 
  3.81624911615853*^9}},ExpressionUUID->"15d97180-e8fd-4ed0-ac8c-\
38e37ec90bed"],

Cell[TextData[{
 "Now, consider the joint distribution of the load, \[ScriptCapitalL], and \
population size.  Given ",
 Cell[BoxData[
  FormBox["N", TraditionalForm]],
  FormatType->"TraditionalForm",ExpressionUUID->
  "efb5766f-78d9-461f-8f98-12eea8701b12"],
 ", the distribution ",
 Cell[BoxData[
  RowBox[{
   SubsuperscriptBox["p", "i", 
    RowBox[{
     RowBox[{"4", "\[Zeta]M", "\[VeryThinSpace]", 
      SubscriptBox[
       OverscriptBox["p", "_"], "i"]}], "-", "1"}]], 
   SubsuperscriptBox["q", "i", 
    RowBox[{
     RowBox[{"4", "\[Zeta]M", "\[VeryThinSpace]", 
      SubscriptBox[
       OverscriptBox["q", "_"], "i"]}], "-", "1"}]], 
   SuperscriptBox["\[ExponentialE]", 
    RowBox[{
     RowBox[{"-", "4"}], "\[VeryThinSpace]", "\[Zeta]N", "\[VeryThinSpace]\[VeryThinSpace]",
      "S", "\[VeryThinSpace]", 
     SubscriptBox["p", "i"]}]]}]],
  CellChangeTimes->{{3.8147887266397333`*^9, 3.81478875016923*^9}, {
   3.8147890379618063`*^9, 3.814789070466259*^9}, {3.814928007831955*^9, 
   3.814928128151874*^9}, {3.8149281980526876`*^9, 3.8149282366420403`*^9}, {
   3.814928832849811*^9, 3.8149288573938723`*^9}, {3.814928969437874*^9, 
   3.814928993539205*^9}},ExpressionUUID->
  "fdc21f51-e368-4b9b-a733-019ab52a0f04"],
 "  has some known mean and variance, ",
 Cell[BoxData[
  FormBox[
   RowBox[{"m", ",", " ", "v"}], TraditionalForm]],
  FormatType->"TraditionalForm",ExpressionUUID->
  "aa952276-bff7-47ba-9478-693de90ea0dc"],
 ". We approximate the distribution of \[ScriptCapitalL]=\[VeryThinSpace]",
 Cell[BoxData[
  FormBox[
   RowBox[{"2", 
    RowBox[{
     SubscriptBox["\[Sum]", "i"], 
     RowBox[{"S", "\[VeryThinSpace]", 
      SubscriptBox["p", "i"]}]}]}], TraditionalForm]],
  FormatType->"TraditionalForm",ExpressionUUID->
  "c42bb20d-b16a-4d82-8679-3e28a226dc00"],
 " "
}], "Text",
 CellChangeTimes->{{3.816248984607307*^9, 
  3.8162492064375677`*^9}},ExpressionUUID->"22172c2d-b5f5-4908-973d-\
244b64d852f5"]
}, Closed]],

Cell[CellGroupData[{

Cell[TextData[{
 "Example: ",
 Cell[BoxData[
  FormBox[
   RowBox[{
    SubscriptBox["r", "0"], "="}], TraditionalForm]],
  FormatType->"TraditionalForm",ExpressionUUID->
  "0fc29e67-4ec9-49e6-9756-994dd0a1a3a6"],
 "0.1, K=50, m=1, s=0.02, L=100, ",
 Cell[BoxData[
  FormBox[
   RowBox[{
    OverscriptBox["p", "_"], "=", "0.05"}], TraditionalForm]],
  FormatType->"TraditionalForm",ExpressionUUID->
  "f745dc51-debd-42f1-b01a-9574cd516b43"]
}], "Subsection",
 CellChangeTimes->{{3.8148465761044292`*^9, 
  3.814846612216579*^9}},ExpressionUUID->"cc0b80bf-e4c4-4c1c-a7ca-\
d3723755a963"],

Cell[TextData[{
 "The mean ",
 Cell[BoxData[
  FormBox[
   RowBox[{"N", " "}], TraditionalForm]],
  FormatType->"TraditionalForm",ExpressionUUID->
  "9267ca70-773b-4414-800f-e97092c3f6cc"],
 "is 27.7, substantially less than carrying capacity, and less than the mean \
with no load (55.5); the latter is presumably higher than K because of \
migration.  The maximum load is ",
 Cell[BoxData[
  FormBox[
   RowBox[{
    RowBox[{"L", "\[VeryThinSpace]", "s"}], "=", "2"}], TraditionalForm]],
  FormatType->"TraditionalForm",ExpressionUUID->
  "fdbfb918-a12f-4597-8bba-28e627f56cc3"],
 "; the predicted load with strong migration is  ",
 Cell[BoxData[
  FormBox[
   RowBox[{"L", "\[VeryThinSpace]", "s", "\[VeryThinSpace]", 
    OverscriptBox["p", "_"]}], TraditionalForm]],
  FormatType->"TraditionalForm",ExpressionUUID->
  "1da0da73-61bb-4091-8c87-443117fccb44"],
 "=0.1, and selection reduces this to 0.074. - not much of a reduction, \
because migration is strong.   "
}], "Text",
 CellChangeTimes->{{3.814846618299295*^9, 3.814846620814694*^9}, {
  3.81484683514605*^9, 3.814846837344018*^9}, {3.814846888472682*^9, 
  3.8148469464526052`*^9}, {3.8148469777932863`*^9, 3.814846985073578*^9}, {
  3.814847081581333*^9, 3.81484716006033*^9}, {3.814847253055079*^9, 
  3.81484725409379*^9}, {3.814877775836534*^9, 3.814877800976869*^9}, {
  3.814878719630908*^9, 
  3.8148787795313063`*^9}},ExpressionUUID->"c628e50f-c80c-472c-9994-\
783c157c3ce6"],

Cell[BoxData[{
 RowBox[{
  RowBox[{"r0", "=", "0.1"}], ";", 
  RowBox[{"K", "=", "50"}], ";", 
  RowBox[{"m", "=", "1"}], ";", 
  RowBox[{"s", "=", "0.02"}], ";", 
  RowBox[{"L", "=", "100"}], ";", 
  RowBox[{"p", "=", 
   RowBox[{"ConstantArray", "[", 
    RowBox[{"0.05", ",", "L"}], "]"}]}], ";", 
  RowBox[{"T", "=", 
   SuperscriptBox["10", "4"]}], ";"}], "\n", 
 RowBox[{
  RowBox[{"nnp", "=", 
   RowBox[{"runNP", "[", 
    RowBox[{"r0", ",", "K", ",", "m", ",", "p", ",", "s", ",", "T"}], "]"}]}],
   ";"}], "\n", 
 RowBox[{
  RowBox[{"nnp0", "=", 
   RowBox[{"runNP", "[", 
    RowBox[{"r0", ",", "K", ",", "m", ",", "p", ",", "0", ",", "T"}], "]"}]}],
   ";"}]}], "Input",
 CellChangeTimes->{{3.814803037682877*^9, 3.814803125370235*^9}, {
   3.81480331412388*^9, 3.8148033158468037`*^9}, 3.8148034848376703`*^9, {
   3.814803942089994*^9, 3.814803961275214*^9}, 3.814804015470096*^9, {
   3.814804104701112*^9, 3.8148041475826597`*^9}, {3.814804182748664*^9, 
   3.814804210466793*^9}, 3.814804264941147*^9, {3.8148047949370003`*^9, 
   3.814804886695505*^9}, {3.814838178676095*^9, 3.8148381912865753`*^9}, {
   3.814838229058836*^9, 3.814838229394438*^9}, {3.814838328617964*^9, 
   3.814838361788642*^9}, {3.8148383920728083`*^9, 3.814838487725387*^9}, {
   3.814840362555372*^9, 3.814840398806252*^9}, 3.814843471042931*^9, 
   3.814843632929481*^9, 3.814846642118498*^9, 
   3.814878713962208*^9},ExpressionUUID->"7183bd69-c352-46d2-8935-\
6aac4ebd8a9b"],

Cell[TextData[{
 "The top panel shows ",
 Cell[BoxData[
  FormBox["N", TraditionalForm]],
  FormatType->"TraditionalForm",ExpressionUUID->
  "5ce4c5a8-93cb-4b5d-adc0-81f8b65fe3cd"],
 " through time, with and without selection (blue, grey); the red line is \
carrying capacity. ",
 Cell[BoxData[
  FormBox[
   RowBox[{"K", ".", " "}], TraditionalForm]],
  FormatType->"TraditionalForm",ExpressionUUID->
  "66f7d18f-77e6-4681-a3ab-ddb971902607"],
 " The bottom panel shows the load; the red line is the load with no \
selection."
}], "Text",
 CellChangeTimes->{{3.814878787997389*^9, 
  3.814878895963242*^9}},ExpressionUUID->"475c8f1c-5a66-44f6-a9bc-\
fb7447d0f703"],

Cell[CellGroupData[{

Cell[BoxData[{
 RowBox[{
  RowBox[{"w", "=", 
   RowBox[{"s", " ", 
    RowBox[{"load", "[", "nnp", "]"}]}]}], ";", 
  RowBox[{"rn", "=", 
   RowBox[{"Range", "[", 
    RowBox[{"0", ",", "T", ",", "10"}], "]"}]}], ";"}], "\[IndentingNewLine]", 
 RowBox[{"GraphicsColumn", "[", 
  RowBox[{"{", "\[IndentingNewLine]", 
   RowBox[{
    RowBox[{"Show", "[", 
     RowBox[{
      RowBox[{"ListLinePlot", "[", 
       RowBox[{
        RowBox[{"Transpose", "[", 
         RowBox[{"{", 
          RowBox[{"rn", ",", 
           RowBox[{"nnp0", "\[LeftDoubleBracket]", 
            RowBox[{
             RowBox[{"1", ";;", 
              RowBox[{"-", "1"}], ";;", "10"}], ",", "1"}], 
            "\[RightDoubleBracket]"}]}], "}"}], "]"}], ",", 
        RowBox[{"PlotStyle", "\[Rule]", "Gray"}]}], "]"}], ",", 
      "\[IndentingNewLine]", 
      RowBox[{"ListLinePlot", "[", 
       RowBox[{"Transpose", "[", 
        RowBox[{"{", 
         RowBox[{"rn", ",", 
          RowBox[{"nnp", "\[LeftDoubleBracket]", 
           RowBox[{
            RowBox[{"1", ";;", 
             RowBox[{"-", "1"}], ";;", "10"}], ",", "1"}], 
           "\[RightDoubleBracket]"}]}], "}"}], "]"}], "]"}], ",", 
      "\[IndentingNewLine]", 
      RowBox[{"Plot", "[", 
       RowBox[{"K", ",", 
        RowBox[{"{", 
         RowBox[{"t", ",", "0", ",", "10000"}], "}"}], ",", 
        RowBox[{"PlotStyle", "\[Rule]", "Red"}]}], "]"}], ",", 
      RowBox[{"AspectRatio", "\[Rule]", "0.2"}], ",", 
      RowBox[{"AxesLabel", "\[Rule]", 
       RowBox[{"{", 
        RowBox[{"\"\<t\>\"", ",", "\"\<N\>\""}], "}"}]}]}], "]"}], ",", 
    "\[IndentingNewLine]", 
    RowBox[{"Show", "[", 
     RowBox[{
      RowBox[{"ListLinePlot", "[", 
       RowBox[{
        RowBox[{"Transpose", "[", 
         RowBox[{"{", 
          RowBox[{"rn", ",", 
           RowBox[{"w", "\[LeftDoubleBracket]", 
            RowBox[{"1", ";;", 
             RowBox[{"-", "1"}], ";;", "10"}], "\[RightDoubleBracket]"}]}], 
          "}"}], "]"}], ",", 
        RowBox[{"AspectRatio", "\[Rule]", "0.2"}], ",", 
        RowBox[{"AxesLabel", "\[Rule]", 
         RowBox[{"{", 
          RowBox[{"\"\<t\>\"", ",", "\"\<load\>\""}], "}"}]}]}], "]"}], ",", 
      RowBox[{"Plot", "[", 
       RowBox[{
        RowBox[{"L", " ", "s", " ", 
         RowBox[{"Mean", "[", "p", "]"}]}], ",", 
        RowBox[{"{", 
         RowBox[{"t", ",", "0", ",", "10000"}], "}"}], ",", 
        RowBox[{"PlotStyle", "\[Rule]", "Red"}]}], "]"}]}], "]"}]}], "}"}], 
  "]"}], "\[IndentingNewLine]", 
 RowBox[{
  RowBox[{"Mean", "/@", 
   RowBox[{"{", 
    RowBox[{
     RowBox[{"First", "/@", "nnp0"}], ",", 
     RowBox[{"First", "/@", "nnp"}], ",", 
     RowBox[{"DeleteCases", "[", 
      RowBox[{"w", ",", "Indeterminate"}], "]"}]}], "}"}]}], "//", 
  "N"}]}], "Input",
 CellOpen->False,
 CellChangeTimes->{{3.814803037682877*^9, 3.814803125370235*^9}, {
   3.81480331412388*^9, 3.8148033158468037`*^9}, 3.8148034848376703`*^9, {
   3.814803942089994*^9, 3.814803961275214*^9}, 3.814804015470096*^9, {
   3.814804104701112*^9, 3.8148041475826597`*^9}, {3.814804182748664*^9, 
   3.814804210466793*^9}, 3.814804264941147*^9, {3.8148047949370003`*^9, 
   3.814804886695505*^9}, {3.814838178676095*^9, 3.8148381912865753`*^9}, {
   3.814838229058836*^9, 3.814838229394438*^9}, {3.814838328617964*^9, 
   3.814838361788642*^9}, {3.8148383920728083`*^9, 3.814838487725387*^9}, {
   3.814840362555372*^9, 3.814840398806252*^9}, 3.814843471042931*^9, 
   3.814843632929481*^9, {3.814846642118498*^9, 3.8148468141432*^9}, {
   3.814846848349834*^9, 3.814846879807084*^9}, {3.814847186318602*^9, 
   3.8148472381481247`*^9}, {3.814877885634061*^9, 3.8148779490793943`*^9}},
 CellLabel->
  "In[281]:=",ExpressionUUID->"3569d0b4-a972-413f-8786-764271952e93"],

Cell[BoxData[
 GraphicsBox[{{}, {InsetBox[
     GraphicsBox[{{{}, {{{}, {}, 
          {GrayLevel[0.5], PointSize[0.006944444444444445], AbsoluteThickness[
           1.6], LineBox[CompressedData["
1:eJxdm3Fw13UZxxdytIy4ZUQ7Ilsc2SKOJiJNRfw5ESchTiScStwkxIULJyFO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            "]]}}, 
         {GrayLevel[0.5], PointSize[0.006944444444444445], AbsoluteThickness[
          1.6]}, {
          {GrayLevel[0.5], PointSize[0.006944444444444445], AbsoluteThickness[
           1.6]}, {}}, {
          {GrayLevel[0.5], PointSize[0.006944444444444445], AbsoluteThickness[
           1.6]}, {}}}, {{}, {}}}, {{}, {{{}, {}, 
          {RGBColor[0.368417, 0.506779, 0.709798], PointSize[
           0.006944444444444445], AbsoluteThickness[1.6], 
           LineBox[CompressedData["
1:eJxd239w13UdwPFvyNEy4paR7Yhs7ogW7Wgi0kTEbxNxEuIkoqnETUJcSDoJ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            "]]}}, 
         {RGBColor[0.368417, 0.506779, 0.709798], PointSize[
          0.006944444444444445], AbsoluteThickness[1.6]}, {
          {RGBColor[0.368417, 0.506779, 0.709798], PointSize[
           0.006944444444444445], AbsoluteThickness[1.6]}, {}}, {
          {RGBColor[0.368417, 0.506779, 0.709798], PointSize[
           0.006944444444444445], AbsoluteThickness[
           1.6]}, {}}}, {{}, {}}}, {{{}, {}, 
         TagBox[
          {RGBColor[1, 0, 0], AbsoluteThickness[1.6], Opacity[1.], 
           LineBox[CompressedData["
1:eJxTTMoPSmViYGAwAWIQvUzf5sH1/Vr2DGDg6fCs8/MM3c4IBxj/Efe3N9qd
GXD+xNIUv7CJlXD+m3AzPut/TXA+36trS+eIdML5nQJ6N4XX98P5On6nkmPf
TILz7e/dWGHtPA3Ov7TC9FhT10w4n19N6mDizDlwfsXbm53er+bD+Uc3C8xI
a1yIsL8v+vpt1sVwfi7vlNqw1UvgfMW0CUJzTZbB+a+Tq/he3lsO53+t6y7L
bFwJ54cUJ5zdyr4azj/Jo9zNvn4NnD+5fqW5qtU6OL94uqy3x7P1cL5XWsxT
/6Mb4PyWt91zEjs3wvme7kbs32I3wfk7e60yC1Q2I+xLCmNkfY7gp3C99JHZ
tQXOXznvbr9k/VY4v5LVs21myDY4/+Wv45uM1bbD+cx3V1zb/BLBXzmRYd22
vTvg/J9Gu2rmN+9E6E9qb1zkugthf+ppSw2J3XB+Z0jhy8l3EHxLsT6fpo17
4PwpR3iWh1XshfP7Geebu1rvg/NFBVdUb+PbD+e78gpv572C4DPk/br0OeQA
nL9OpvTp270I/saDCz7fkj8I5/863x7N2YXgz7giv1/rLYLftuCgbaTfITh/
11U5sZPbEXxnRt1X2lKH4fxlrfs+igYi+BxcAT//tyP4AHE75VI=
            "]]},
          Annotation[#, "Charting`Private`Tag$515081#1"]& ]}, {}}},
      AspectRatio->0.2,
      Axes->{True, True},
      AxesLabel->{
        FormBox["\"t\"", TraditionalForm], 
        FormBox["\"N\"", TraditionalForm]},
      AxesOrigin->{0, 0},
      DisplayFunction->Identity,
      Frame->{{False, False}, {False, False}},
      FrameLabel->{{None, None}, {None, None}},
      FrameTicks->{{Automatic, Automatic}, {Automatic, Automatic}},
      GridLines->{None, None},
      GridLinesStyle->Directive[
        GrayLevel[0.5, 0.4]],
      ImagePadding->{{15.34693877551021, 12.}, {15.66938775510205, 19.}},
      Method->{
       "OptimizePlotMarkers" -> True, 
        "CoordinatesToolOptions" -> {"DisplayFunction" -> ({
            (Identity[#]& )[
             Part[#, 1]], 
            (Identity[#]& )[
             Part[#, 2]]}& ), "CopiedValueFunction" -> ({
            (Identity[#]& )[
             Part[#, 1]], 
            (Identity[#]& )[
             Part[#, 2]]}& )}},
      PlotRange->{{0, 10000.}, {0, 103.}},
      PlotRangeClipping->True,
      PlotRangePadding->{{
         Scaled[0.02], 
         Scaled[0.02]}, {
         Scaled[0.02], 
         Scaled[0.05]}},
      Ticks->{Automatic, Automatic}], {189., -38.4}, 
     ImageScaled[{0.5, 0.5}], {360., 71.99999999999999}], InsetBox[
     GraphicsBox[{{{}, {{{}, {}, 
          {RGBColor[0.368417, 0.506779, 0.709798], PointSize[
           0.006944444444444445], AbsoluteThickness[1.6], 
           LineBox[CompressedData["
1:eJxdWGdUldcSRbHFEIOxIShgi1iCGI1ibBtFxRoQNViIVyUBkadYKRK8iBSl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            "]], LineBox[CompressedData["
1:eJxdWgdQFMnXNyBmBVFEAUXlzGJWFMMTMaFi4swJI2bx76koBsz5EDBhRBEJ
C2zOYWYWFTlFwIQeYkb01DMdYv522d9+Vc3UFtSrnu5+/d7vxZ4Wc1aMn1+l
UqVKJy1/rP/LH4cUUjfb8c84dfrActothTof+T7namelje6YQvdzPk94ekFn
oymFfJ9rHKQ7eRsdnEJevQ7vPPlNb6NDU2giJ74e9N5ooyNSaEPD9GGP18tt
dFQKVT/4y/jmyHkbnZBCP8ferN/zh9hGq1MoYWX/WnfPg75WYf6jFOr3cMyB
o8ulNvpTCgW0/vYqIVtto2uk0pWLGZ3queJ9j1R6v676y/S2EhvdJZVKm4f8
ci7NsNEBqbS46qleuYtkNnpyKnlcCbP8RDZ6aSpN/N36KGz0llQ64HLV99B+
8B+bCv4SbHRSKmXHD1F+/AFaX2E8N5WuX7M+oJ+l0tSoU9XuTTlro8tSqYbI
Y+o8P/BXR0ReSdln3AOgDy8RXXRdsfh9IugeItJ5pvwdr02z0cNFVM81dnXE
1xQbPV1EJwIH52xcg/OvFFHctsYTB94EvV1EmyecHum1JMlGHxPRrOhLZR1m
Qb4iy/wzo2rP7pJqozkRhQ5pVfmhHuvfEpFLiPlmh/kaG10ioueNR26SPFPZ
6O8iuhw9q+OXS1jPKY3Fl3cadTMsnf/uDPTnm0a3A9NuBaZBf6PSqKdzr36G
8Xh/dhqLh9Vp5FS852tvf+y/O42GBFgfjJ9Mo+ZHH4c1aQZ+xGks3jPT6Ojz
J5EPTHi/II2m7Qsft7YO8Pw6jeKOWx/Iq1I6dS9/gJeG6eRc/mC8bTr9Fl//
+OtUjPdLZ/kdm06bI9zXTvGBfcxLpy1zDo7qPA38r0sHfxjfn05v3O8YQ97A
/s6m09zU4n4zXhpstDydWjVpEx3WEvOz0qnBqE9rpVNxvsJ0mnCq0+1744GP
d+mUd2pxb4c80A4Z5LNi/+xzJvDrloHzJsP+M2hO9ROq+oEYpwwa/ni95UQ4
b3AG1ci9P/PdAoyHZgAfWth/BuUP53pntMZ5ojLI+HL0ivU3cZ6EDAryCV2c
UQv6V2fQkC13Srf2xvi1DMg3HvafQYvD5zq4/AD/nzLIOyN32W8D4C8cxDT5
0LpGeyaBv3pi4C0R5xOTNGSJaEck7LulmDTNI785q2FvHcV08Is2r/+vCza6
l5j+ySl63sIL65GYZim7lY25BjpQTL3rz9v0rgj4DhbTq1XfttU5DP3MFFOQ
e4k8MgjnCRWz+FklptfjrBqHP40QU86RV0uTc4D3nWLK/S2q5/5SzI8S0+C+
K7omfMR4nIXfB8UFyw5ivwQx+USKQuQPgbd0Mem3rZ4UWwP+Sy2muKjTNV8e
h7wEMY0vB5zd34op/lZ1v+XxmH9HTP0crQ4b+z0Ss3h+JaaFC6yP3R+LKfz1
/OmxHXC+n2LgCfvXkMB/n7PRDSTwFxfhryWUvW9tzr+p8C+tJeTe+YG3YyT0
0UVCM/qJvx2NBr99JXQjxDR123TsHyChby7igZW/Yf8gCR1QS9bWWgz+J0so
r0ff7wFbQM+RwN6A16USejf7dNLmVjjfGgk12MZZXTr8v4S8RtULOhmD8b0S
qn5MtvRnE+wXKyE35b12RTKMn65wviQJLWoUM7HrIpxHKqHmzazPacQLCdWK
HvHf08qID5cl5OH48/6bWMSbXAkVpOrevRkA+d23jGsOuWsOnUA8scjP82xh
5exTNvqtBPqKRXyRkEvrkAatQ6JtdBUpFbpw/SsXxiDeSCn01s/aQ/rBXlyl
9Mw1cKP4KWgvKUmrhCR4doD820up4MDbLxlOsKceUurQIKPl+/bQxwApfY/h
Btb8DvkMl1Ll0dvrjsmAfMZLaYfeZ/yeb/BX06Wsf14gpR+nREd6D8V+KyuM
r5dSTPhPp2Zfsf92KX3dtFi/Ogbx7KCUvC3eKG4d+D8mpRtbtj3bnQj7PSdl
8SyyrOc9Itp7BPhXSskz8lya4w28z0np9qFJJcoG8BfZUvL6Jmn+TQL6lpR0
I+pU6bAL+xVJacjmNqnPD8B/lUip02CPf570Ar4/WOR16POMzPZY/7uUlO5b
S4IUiLeOMvIqi2xeFon1nWR0oXO/R3dNmN9URn/cp4t1V4P2llH0m4iBPWeC
9pHRx5DCjJHtMd9XRgH/W5hy7zrk6S9j7X+UjPJ/j/LVl0K+E2VU13f4wdCm
8LezZaw8Fsto54zKqzI0mL9aRt+T3+ePngN6k4wkHehtz8aQ524ZhVnTu5VY
L1pG7+MvVpGpge+TMuKN02uevYvxRBltiz44ZtY06FcsozVh7nUfdcL6Whml
Wbxd7AvYQ6aM3Jv7XVYOjbPROZb9k3s8K1wI+yuQUfEBZ2uEtNFPZCweX8to
8gM/75QaOF+pjGZdPKj3V8FeK8lZ/1VLTuXh8DHk3VBOhZlCxE0R+G8mp2H3
JRaLAd1WTuJNaderHj9jo7vJqc2Vkz0GHgde+lVYb6i8Qv4gJ0tyaOEA+czU
CuPzKtDL5fTxaMfNVz/g/XVyqvFvp5eL/EFvlVN+twGfgmfDv+23z4e8j8jZ
+HZWTgdKT3yYXgX5QYqcfJb8MerdbOBFLifV5aluWXmQj1FOSx+KS+suAf6y
5DTOmu6Phb7z5eS/KuBmyTvQhXL6Gt3x8qwvmF8spxau7nMkLSCfd3I2n/4q
p02NJYHPNkK/DgqKaBqiueiM89RT0Pr2Xfb5DUI+56agQg/ddcnfoFsqEL/s
9Y4C+TDykV4KsqK1fy3IixT0q8WP0j8eYX6ggqzcNEzHeLCCzP+1nf6ngHg3
U0HRf20ebtoI/Ycq6L4lOsTmAL+rFMjvYO8RCjZf3qmoUD8paPC15g8vz7DH
fwXyC8xPUNCjk84XDDzkka6gh8vGNPpzrb2+UiC/wvuCgm6bnLNLlkGf1+zy
g7zvKGiAS373Fv2hn0cKcp31vtGs97CHVwrkL7CXTwqqYU0XXXD+nwoqSteu
HR6M8RpKarRrv2HNF9ANlPTv42pP/f3An4eSpvSRZ60xAi+tlXTi4+oLax2B
xy5K0rfqVPK4PuTRV8nKI0BJ4gN748+/hPyClPTKY+w25UvMn6ykVnXOFl2Z
Bvuao0R8w/ylSmpn0d5/baHfNUrav/TFt+T3AuK/kl5Ysq0HxcDHXsv+cR0S
NP7IH2KVFDvgZcyAl4h3p5UUGHXRITwQ50tSUr6LR38+D+NSJdnSC9B6JSkS
w6+06wv+LyvJe1iPA/UGQl65SnKwlqtVgaf7SugD8n6mpGnJh6cmHwY/b5U0
68XrLKk/8scyuzxwvioqFl91VPA/mO+qYuttLxUJTk3rxPP2+K8CPsB/DxUt
3zvO/DAR8XeAis23h6uofv6McS2DMX+8CvEc8p+uqhD/VZTU87pfUJ69flXR
aEdrwoV6Z72K1dd2FesfD6qovBwqgr6OqejCk9fmhQWQ1zkVed+Q+weftcd/
FbW3mmcuxpUqUkRaLcwe/1U0uIfe9GA6xrNVVGo19/+w/y2L/C6Fl7jNBF2k
osCjcauTR4CfEhXb//igohiruUcD799VdDLTS7wqFPs5qqnG8HnBo50hXyc1
259oqmb7Jd5qanZrkOetQcCHj5rijsaHN4mDP/BVU7uMeP3OD8C/vxryw3qj
1LQt7vncRl+x/0Q1OU+2GiT0MVtNZz6NsPzA72I1/TG2uuUHeaxWI/+CvDep
WfnvVpOoQfjDISLgKdq+v71eV9Mk13XzIycBD4lqqnbGN39JNRPiv5pmf+5s
KbGhf62atZ9MNV140dvnjQv2y1Gz/Z4CNTW3wqsZ5PNEzfZbXqvpSOPg8EGH
Ia9SNSm+jh+U2tke/zX06HC1mVMe4by1NNTTzX9bix7Yr6GGZp5oe0+xB+dr
pqEuZz5/CO+M9dtqWHx300CfwEs/DRtvhmoqxH8NWz9O1bB4mWehuZqWH9Zb
rqHtnqqxr7ahPlynQT0G+W21r5+J+K9h49cRDfwN5p+twE+Khu5Xy0zMjwI/
cg1NiPHp+XI8aKOGja9ZGvrc8UL31UPAX74GeMX6hRqyrva/M6CLNaQKXjjy
DyX2e6chT6v78gDev2ponoOLpUTA+g5a8h6d7PvtHeJZPS2tvW0YfG4v+mtu
WlIuzrl5uAjjLbX0tdKay9f9wW9HLf0KmviXeyv4r15aVl+kJa/GpWEhzYGP
QC3VCs7ufX8A4mWwlnJ9rB1R2NNMLdt/CNWyeFilpWPRubtGlULeEVr6+4vV
gMDPTm2F+K8lqzZO9cL547QU1PSFbMto2HOClsr/V8J4upZ2iJeP2+gH/tVa
9EeRPwlatl66pqXJEZcmRVzC+e5oaWpipl/+Vsx/pKXk9X6LljwHv6+0rD/+
pKXG96wNY3v8t4w3KZZuHoXxGjq23migI0m9kKn7woFfDx09rDTPJexfnL+1
juJPzoyacgr+sosO54c+++pokNuiK7W2o74K0KH+wHiQjqzZkXsJzjtZx9av
c3TktXxJrQXD4Q+W6sjtz/eWH+SxRkfDGs9YnTcE8tiioxHWdtZp+IO9Osp2
TVualw38xeoo0Fr+uQJfp3U0N79967Q58AdJOtY+pDoqd3/TYe96He1Wpb71
bAD5XbbMvzA86ZQT5ufqqJEt4UT817H9kWc6GrxxaNayyhh/q2P7k2U6ajVx
j/7fluC3ip7Fdx09vS1OEfltAD+uerZf66Vn+5Pt9ah/4Z976Fn/MqACPbwC
PV6P+Al9TNejH2KP/3rWf6zUs/3+9XpK35r5WPEZ9rFdj3rAHv/1pO+6dc/P
IMw/pidxJc3d6cNhL+f01Nvv0oYj+dCXSE+Hc3IbhW2C/Sr1tO5l6641RKA5
PTnPtXbkkT9n62lU7z2DZj8H3m7p0d8F/0V6qpb0/c9J/2G/Ej3yc/D3QU/d
S66XhSjt9b+eelqq1cZO6Oc4Gkha0uf1pCWQj5OBuog2JbYqRX+nqYHKw9kO
8ONtoENR1gfv+xhwXwG8+RrY+sLfwMaTUQZ6+u7+hr2rgb+JBja+zDbAniGv
xQYSTQt+eHAX1lttoPibjn2XncV6mwzkG7frfLgv8sndBmroJ3Hxk2A82gB/
C32eNFDta0+CnNpgPNFA1wKTvn70Bi02ID/FfloD6y8zDbQ7+a839bsBDzkG
2rJi5uh+HbB/gYHF+xMD/AmH+G9A/QE8lxoQT4DXSkbWH9cysvGnoRH5EeY3
M7L3R22NNEtrbRBB/92M1P34r/nXumH9fkbW3oYaydqdj7mN8441svxPNQJ/
0Pc8I4WUN6Cx33Ije3+3zkhHd20JGHob/G810uyCBRfX3cD6+40kyw4o/rEW
+j1ipOa/srqnOcG/nDWyeEsxwh9iP7mRjoWNSx8VCP9pNFLfJidiJH2wXpaR
FqQdrNnsmr3+N7LxrNBI65xTA4rWAm/FRqoWFVxpRDWMvzPSsMSjaXV+Qt9f
jeRdxXXs9KV438HE3tfUM9GkzC9hlQbhfG4myooN8fl2BedvaWLz0Y4mGpQ3
cduLGhjvZWLzITLRrJIdM0t2wP8FmkjZt/W6LmPwfrCJfG7fG3+qk73+N7H1
bKiJ1ccqE32I9RpT8wPmR5jozKIdSdQOeNhponZBfVvcewk6ykQB5/Y6rZiE
/CjORIqHsS8aZAHfCSbWv6abWHmpTYjX0IdgosjyhBt4vGYidaO90+LV4P+O
nV/o+5Hl/BP9b59pg/VfmWh5mPhswlOs/8lENzcPiJkbBH/308T6BweOJK4b
n44QA981OTafrsfRsPF+ZYYgxGMXjs2H3TjWPjw5tt5oydG14jNdRzuCbsOR
c5uY4CV3QXfkaM1dyaWi1pjflaMTsWkj7sXZ9c2x9u1XYX3i2PuuIRxd1dyw
ZHywj8AK/I3hqLrFG950hH6COfo5aGd2vQk4zxSOPt+zJtDwPzM56muFyxm8
P5dj6+1Qjr403/KrchnwtIyj0C7bHQeH2vtJHGVEFddalA56LUd80yaiQzz0
EcFRftO0vKZpsI9IjmYODq/7vCfOu5Nj85N9HGufURwVHFrvmXwX8w9zVP6/
EviPq6DPMxx7H5zAof4CfpMteLCg5+ZdyCvdLk/Ml3Gsv1NzbPwycFT0wPoA
LwJHETXf/CY/Cn6vcGz/9RqH+1LgP49j7eEOR50s1fisjqD/5tj494hj88fn
HB2+mrb3Q03I9xXH+sd/Oba+/MTRgHJAg/8vHO3ZbX2Ar58VzleVp8cFU9ev
+gR91ODZfn5dnqquTKr1vMzeT+Pp0qGZHcoyQTfmqTy9/BPrefDs/UULnr0P
ac1T/ELZq/8pgOcOPHt/1YUnrdupfXka+PeePLV4MUC3pQD5dV/L++1f3dIa
0L8dyFPYvj3cDh/kRwE87pPh/0fwxCXoq+/sjfwqiGfvDybwVOax/wZfZu/f
8Wy/ZAZP5lBTuxu/2fN5Hvf3eH8hT7Ex1gfyW8rjvhR4CONpedz6q8PrYv4a
nr1f3MDT6YI9pwr24P0tPPu9yg6eFr2+WfhuBtbfy1NebUNubQPG/+SpZlDj
yy5JsK9Yns23jvP0+pZVIdDPaZ5+D7Y+eP88z96fJfFsvZbGs/iW8my8U/Fs
vNHzZL0d9DyL+pvnaW35A/u8zOO+BeN/8Wy+n8tTr/eiUO9HWO82TyVW9QfD
X93n2XzqIc/672c8619fVhh/y9O8uud/JPYD/ZFnv1cp49nvFX7wuN+z1zMC
m19VF/C9APxNHYG973EWSPvD6pCxnqtALzqe2Hy5B+zfXWD7H16W+VmtnxS1
QX73m1ChHhLI2o1tNAv3+Z0FkuUmFFctQLzsIZDQuPWEauehnz4C+/3CAIGO
bLA24HHewQKN9Xip2DrG3j8V2O8vRgt0eKQmdqTGfp8qkKS07pKH9vg6SWD7
l9Mt/IRdPhJ5HfuHCLQ20zNsWCHGFwisv1sisP3qlQK9Dda12P0W+/0hUGHL
s9VTFwF/6wU23mwWWDxvF2ibpRqb+Bfws0dAfgX5HhRYfMQI1CzRRzUwC/I5
JlA5XO7Cf5yy8Pe4TRW5Ev7pnEDWasHlH7x/UaBdlmh79G/4C5FAN0fPcZrc
B+tLBMRfvK8UcB+F8+oEuj5jZFb1/uCXE9h855JAr39e8P7UAnS2wNr/DYGs
6JzYA/K+JVC3Roatmt6g7wnkbg3HebCfIoG6Hv0xN7sL8PtUoDUn5qr6rMH+
JQLlbFxTWZIM/t8IVKm006WOIpzvg4DvaeAfPgusv/guUH+vKS+yq2L/yma2
P+BoppBxtbtujkD8qm2mo77/bVi+x95/NqPfgPjcyAz+7ffRZkpf4/A4uTf4
a24mjxhZ1z7umO9tZuNHOzPwif6Nj5m9D+5upnbjcs5mDTlmo33NVP75RCOs
19/M+lN/M22vc9jTCplyepiZ2ljbBW6wh1Fmtn8wzgz7gr+baCZL8mLJYGCv
08xsf3e2mcXnfDOVFd/OlJ2z34eb2fx7hZmaueVFOnti/moze78Tbma/N9hk
pvJ2qCfW32amq/pfPq0WQN67zf+fj/0fdUACfQ==
            "]]}}, 
         {RGBColor[0.368417, 0.506779, 0.709798], PointSize[
          0.006944444444444445], AbsoluteThickness[1.6]}, {
          {RGBColor[0.368417, 0.506779, 0.709798], PointSize[
           0.006944444444444445], AbsoluteThickness[1.6]}, {}}, {
          {RGBColor[0.368417, 0.506779, 0.709798], PointSize[
           0.006944444444444445], AbsoluteThickness[
           1.6]}, {}}}, {{}, {}}}, {{{}, {}, 
         TagBox[
          {RGBColor[1, 0, 0], AbsoluteThickness[1.6], Opacity[1.], 
           LineBox[CompressedData["
1:eJxTTMoPSmViYGAwAWIQvUzf5sH1/Vr2PTNBYKf9s87PM3Q7Ixxg/Efc395o
d2bA+RNLU/zCJlbC+W/Czfis/zXB+Xyvri2dI9IJ53cK6N0UXt8P5+v4nUqO
fTMJzre/d2OFtfM0OP/SCtNjTV0z4Xx+NamDiTPnwPkVb292er+aD+cf3Sww
I61xIcL+vujrt1kXw/m5vFNqw1YvgfMV0yYIzTVZBue/Tq7ie3lvOZz/ta67
LLNxJZwfUpxwdiv7ajj/JI9yN/v6NXD+5PqV5qpW6+D84umy3h7P1sP5Xmkx
T/2PboDzW952z0ns3Ajne7obsX+L3QTn7+y1yixQ2YywLymMkfU5gp/C9dJH
ZtcWOH/lvLv9kvVb4fxKVs+2mSHb4PyXv45vMlbbDucz311xbfNLBH/lRIZ1
2/bugPN/Gu2qmd+8E6E/qb1xkesuhP2ppy01JHYj4jek8OXkOwi+pVifT9PG
PXD+lCM8y8Mq9sL5/YzzzV2t98H5ooIrqrfx7YfzXXmFt/NeQfAZ8n5d+hxy
AM5fJ1P69O1eBH/jwQWfb8kfhPN/nW+P5uxC8Gdckd+v9RbBb1tw0DbS7xCc
v+uqnNjJ7Qi+M6PuK22pw3D+stZ9H0UDEXwOroCf/9sRfACHfrPB
            "]]},
          Annotation[#, "Charting`Private`Tag$515174#1"]& ]}, {}}},
      AspectRatio->0.2,
      Axes->{True, True},
      AxesLabel->{
        FormBox["\"t\"", TraditionalForm], 
        FormBox["\"load\"", TraditionalForm]},
      AxesOrigin->{0, 0},
      DisplayFunction->Identity,
      Frame->{{False, False}, {False, False}},
      FrameLabel->{{None, None}, {None, None}},
      FrameTicks->{{Automatic, Automatic}, {Automatic, Automatic}},
      GridLines->{None, None},
      GridLinesStyle->Directive[
        GrayLevel[0.5, 0.4]],
      ImagePadding->{{15.34693877551021, 12.}, {15.66938775510205, 19.}},
      Method->{
       "OptimizePlotMarkers" -> True, 
        "CoordinatesToolOptions" -> {"DisplayFunction" -> ({
            (Identity[#]& )[
             Part[#, 1]], 
            (Identity[#]& )[
             Part[#, 2]]}& ), "CopiedValueFunction" -> ({
            (Identity[#]& )[
             Part[#, 1]], 
            (Identity[#]& )[
             Part[#, 2]]}& )}},
      PlotRange->{{0, 10000.}, {0, 0.16399999999999998`}},
      PlotRangeClipping->True,
      PlotRangePadding->{{
         Scaled[0.02], 
         Scaled[0.02]}, {
         Scaled[0.02], 
         Scaled[0.05]}},
      Ticks->{Automatic, Automatic}], {189., -115.19999999999999}, 
     ImageScaled[{0.5, 0.5}], {360., 71.99999999999999}]}, {}},
  ContentSelectable->True,
  ImageSize->{797.2156249999997, 305.6},
  PlotRangePadding->{6, 5}]], "Output",
 CellChangeTimes->{
  3.814804890433845*^9, 3.814805115127865*^9, {3.814838217110709*^9, 
   3.814838231737337*^9}, {3.814838323239452*^9, 3.814838364471157*^9}, 
   3.8148383994339457`*^9, 3.814838445826133*^9, {3.814838476847929*^9, 
   3.8148384930803127`*^9}, 3.814840438579558*^9, 3.814843502959141*^9, 
   3.8148436657109413`*^9, {3.814846788675252*^9, 3.814846816497903*^9}, {
   3.814847213493086*^9, 3.814847238808535*^9}, 3.8148779498283787`*^9},
 CellLabel->
  "Out[282]=",ExpressionUUID->"7e4b76bb-6311-40de-9101-691e788322ac"],

Cell[BoxData[
 RowBox[{"{", 
  RowBox[{
  "55.46825317468253`", ",", "27.723827617238275`", ",", 
   "0.07387655853315975`"}], "}"}]], "Output",
 CellChangeTimes->{
  3.814804890433845*^9, 3.814805115127865*^9, {3.814838217110709*^9, 
   3.814838231737337*^9}, {3.814838323239452*^9, 3.814838364471157*^9}, 
   3.8148383994339457`*^9, 3.814838445826133*^9, {3.814838476847929*^9, 
   3.8148384930803127`*^9}, 3.814840438579558*^9, 3.814843502959141*^9, 
   3.8148436657109413`*^9, {3.814846788675252*^9, 3.814846816497903*^9}, {
   3.814847213493086*^9, 3.814847238808535*^9}, 3.8148779498373117`*^9},
 CellLabel->
  "Out[283]=",ExpressionUUID->"9b6cff19-c3fb-4b82-afc1-015923c0a9aa"]
}, Open  ]],

Cell["\<\
There is a strong negative correlation, -0.44,  between load and population \
size:\
\>", "Text",
 CellChangeTimes->{{3.8148789200057373`*^9, 
  3.8148789775577517`*^9}},ExpressionUUID->"06f58306-adef-4b03-abb8-\
74704aeeadf7"],

Cell[CellGroupData[{

Cell[BoxData[{
 RowBox[{
  RowBox[{"nw", "=", 
   RowBox[{"DeleteCases", "[", 
    RowBox[{
     RowBox[{"Transpose", "[", 
      RowBox[{"{", 
       RowBox[{
        RowBox[{"First", "/@", "nnp"}], ",", "w"}], "}"}], "]"}], ",", 
     RowBox[{"{", 
      RowBox[{"_", ",", "Indeterminate"}], "}"}]}], "]"}]}], 
  ";"}], "\[IndentingNewLine]", 
 RowBox[{"ListPlot", "[", 
  RowBox[{
   RowBox[{"nw", "\[LeftDoubleBracket]", 
    RowBox[{"1", ";;", 
     RowBox[{"-", "1"}], ";;", "10"}], "\[RightDoubleBracket]"}], ",", 
   RowBox[{"AxesLabel", "\[Rule]", 
    RowBox[{"{", 
     RowBox[{"\"\<N\>\"", ",", "\"\<load\>\""}], "}"}]}]}], 
  "]"}], "\[IndentingNewLine]", 
 RowBox[{"Correlation", "@@", 
  RowBox[{"Transpose", "[", "nw", "]"}]}]}], "Input",
 CellOpen->False,
 CellChangeTimes->{{3.8148435555372562`*^9, 3.814843610349931*^9}, {
  3.814843689587677*^9, 3.814843718837397*^9}, {3.8148459364906*^9, 
  3.814845938454233*^9}, {3.814845970883436*^9, 3.814846047975704*^9}, {
  3.814878928258883*^9, 3.814878944289392*^9}},
 CellLabel->
  "In[284]:=",ExpressionUUID->"6c12c67f-30bb-4da3-821c-e813f2cf26d5"],

Cell[BoxData[
 GraphicsBox[{{}, {
    {RGBColor[0.368417, 0.506779, 0.709798], PointSize[
     0.0055000000000000005`], AbsoluteThickness[1.6], PointBox[CompressedData["
1:eJx9OwlYTtn7WZM1SyRRklTSKu311tf2VUqLbci+j30Qxo/SZI2REJJI+6L1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      "]]}, {
     {RGBColor[0.368417, 0.506779, 0.709798], PointSize[
      0.0055000000000000005`], AbsoluteThickness[1.6]}, {}}, {
     {RGBColor[0.368417, 0.506779, 0.709798], PointSize[
      0.0055000000000000005`], AbsoluteThickness[1.6]}, {}}}, {{}, {}}},
  AspectRatio->NCache[GoldenRatio^(-1), 0.6180339887498948],
  Axes->{True, True},
  AxesLabel->{
    FormBox["\"N\"", TraditionalForm], 
    FormBox["\"load\"", TraditionalForm]},
  AxesOrigin->{0, 0},
  DisplayFunction->Identity,
  Frame->{{False, False}, {False, False}},
  FrameLabel->{{None, None}, {None, None}},
  FrameTicks->{{Automatic, Automatic}, {Automatic, Automatic}},
  GridLines->{None, None},
  GridLinesStyle->Directive[
    GrayLevel[0.5, 0.4]],
  Method->{
   "OptimizePlotMarkers" -> True, 
    "CoordinatesToolOptions" -> {"DisplayFunction" -> ({
        (Identity[#]& )[
         Part[#, 1]], 
        (Identity[#]& )[
         Part[#, 2]]}& ), "CopiedValueFunction" -> ({
        (Identity[#]& )[
         Part[#, 1]], 
        (Identity[#]& )[
         Part[#, 2]]}& )}},
  PlotRange->{{0, 89.}, {0, 0.17}},
  PlotRangeClipping->True,
  PlotRangePadding->{{
     Scaled[0.02], 
     Scaled[0.02]}, {
     Scaled[0.02], 
     Scaled[0.05]}},
  Ticks->{Automatic, Automatic}]], "Output",
 CellChangeTimes->{{3.8148435857169523`*^9, 3.814843611569293*^9}, 
   3.814843681393755*^9, 3.814843719679583*^9, {3.814845999791016*^9, 
   3.814846012876256*^9}, 3.814846048333077*^9, 3.814878945045032*^9},
 CellLabel->
  "Out[285]=",ExpressionUUID->"563e142a-c87d-47c7-8f14-bd9d8f27420d"],

Cell[BoxData[
 RowBox[{"-", "0.43999862060426775`"}]], "Output",
 CellChangeTimes->{{3.8148435857169523`*^9, 3.814843611569293*^9}, 
   3.814843681393755*^9, 3.814843719679583*^9, {3.814845999791016*^9, 
   3.814846012876256*^9}, 3.814846048333077*^9, 3.814878945116296*^9},
 CellLabel->
  "Out[286]=",ExpressionUUID->"abeb115b-578d-41f0-b182-5d6bd98604fc"]
}, Open  ]],

Cell[TextData[{
 "This shows the distribution of ",
 Cell[BoxData[
  FormBox[
   RowBox[{"N", ";"}], TraditionalForm]],
  FormatType->"TraditionalForm",ExpressionUUID->
  "aa74e411-dfb2-4ed8-ab7d-104c71f7f85c"],
 " the distribution of load; and the distribution of allele frequency at one \
locus. The red curves give the diffusion approximation. For the total load \
(middle), this is approximated as a Gamma with mean and variance determined \
by the diffusion."
}], "Text",
 CellChangeTimes->{{3.8149482238945847`*^9, 
  3.814948325303419*^9}},ExpressionUUID->"8d28eeeb-93f4-4776-af03-\
cbfa96ef1962"],

Cell[CellGroupData[{

Cell[BoxData[{
 RowBox[{
  RowBox[{"r0", "=", "0.1"}], ";", 
  RowBox[{"K", "=", "50"}], ";", 
  RowBox[{"m", "=", "1"}], ";", 
  RowBox[{"s", "=", "0.02"}], ";", 
  RowBox[{"L", "=", "100"}], ";"}], "\[IndentingNewLine]", 
 RowBox[{
  RowBox[{"bc", "=", 
   RowBox[{"BinCounts", "[", 
    RowBox[{
     RowBox[{"First", "/@", "nnp"}], ",", 
     RowBox[{"{", 
      RowBox[{"0", ",", 
       RowBox[{"3", "K"}]}], "}"}]}], "]"}]}], ";"}], "\[IndentingNewLine]", 
 RowBox[{
  RowBox[{"\[Delta]", "=", "0.002"}], ";", 
  RowBox[{"bcw", "=", 
   RowBox[{"BinCounts", "[", 
    RowBox[{
     RowBox[{"DeleteCases", "[", 
      RowBox[{"w", ",", "Indeterminate"}], "]"}], ",", 
     RowBox[{"{", 
      RowBox[{"0", ",", "0.2", ",", "\[Delta]"}], "}"}]}], "]"}]}], 
  ";"}], "\[IndentingNewLine]", 
 RowBox[{
  RowBox[{"pl", "=", 
   RowBox[{
    RowBox[{
     FractionBox[
      RowBox[{"#", "\[LeftDoubleBracket]", "2", "\[RightDoubleBracket]"}], 
      RowBox[{"#", "\[LeftDoubleBracket]", "1", "\[RightDoubleBracket]"}]], 
     "&"}], "/@", 
    RowBox[{"DeleteCases", "[", 
     RowBox[{"nnp", ",", 
      RowBox[{"{", 
       RowBox[{"0", ",", "_"}], "}"}]}], "]"}]}]}], ";"}], "\n", 
 RowBox[{
  RowBox[{"\[Delta]p", "=", "0.02"}], ";", 
  RowBox[{"bcp", "=", 
   RowBox[{"BinCounts", "[", 
    RowBox[{
     RowBox[{"Flatten", "[", "pl", "]"}], ",", 
     RowBox[{"{", 
      RowBox[{"0", ",", 
       RowBox[{"1", "+", "\[Delta]p"}], ",", "\[Delta]p"}], "}"}]}], "]"}]}], 
  ";"}], "\[IndentingNewLine]", 
 RowBox[{
  RowBox[{"mn", "=", 
   RowBox[{"meanP", "[", 
    RowBox[{
     RowBox[{"r0", " ", "K"}], ",", 
     RowBox[{"m", "/", 
      RowBox[{"(", 
       RowBox[{"r0", " ", "K"}], ")"}]}], ",", "0.05", ",", 
     RowBox[{"s", "/", "r0"}], ",", "L"}], "]"}]}], ";", 
  RowBox[{"vv", "=", 
   RowBox[{"varP", "[", 
    RowBox[{
     RowBox[{"r0", " ", "K"}], ",", 
     RowBox[{"m", "/", 
      RowBox[{"(", 
       RowBox[{"r0", " ", "K"}], ")"}]}], ",", "0.05", ",", 
     RowBox[{"s", "/", "r0"}], ",", "L"}], "]"}]}], 
  ";"}], "\[IndentingNewLine]", 
 RowBox[{"GraphicsRow", "[", 
  RowBox[{"{", "\[IndentingNewLine]", 
   RowBox[{
    RowBox[{"Show", "[", 
     RowBox[{
      RowBox[{"ListPlot", "[", 
       RowBox[{"Transpose", "[", 
        RowBox[{"{", 
         RowBox[{
          RowBox[{"Range", "[", 
           RowBox[{"0.5", ",", 
            RowBox[{
             RowBox[{"3", "K"}], "-", "0.5"}]}], "]"}], ",", 
          FractionBox[
           RowBox[{" ", "bc"}], 
           RowBox[{"T", "+", "1"}]]}], "}"}], "]"}], "]"}], ",", 
      "\[IndentingNewLine]", 
      RowBox[{"Plot", "[", 
       RowBox[{
        RowBox[{
         FractionBox["1", "K"], 
         RowBox[{"psiN", "[", 
          RowBox[{
           RowBox[{"n", "/", "K"}], ",", 
           RowBox[{"r0", " ", "K"}], ",", 
           RowBox[{"m", "/", 
            RowBox[{"(", 
             RowBox[{"r0", " ", "K"}], ")"}]}], ",", "0.05", ",", 
           RowBox[{"s", "/", "r0"}], ",", "L"}], "]"}]}], ",", 
        RowBox[{"{", 
         RowBox[{"n", ",", "0", ",", "100"}], "}"}], ",", 
        RowBox[{"PlotStyle", "\[Rule]", "Red"}]}], "]"}], ",", 
      RowBox[{"AxesLabel", "\[Rule]", 
       RowBox[{"{", 
        RowBox[{"\"\<N\>\"", ",", "None"}], "}"}]}]}], "]"}], ",", 
    "\[IndentingNewLine]", 
    RowBox[{"Show", "[", 
     RowBox[{
      RowBox[{"ListPlot", "[", 
       RowBox[{
        RowBox[{"Transpose", "[", 
         RowBox[{"{", 
          RowBox[{
           RowBox[{"Range", "[", 
            RowBox[{
             RowBox[{"\[Delta]", "/", "2"}], ",", 
             RowBox[{"0.2", "-", 
              RowBox[{"\[Delta]", "/", "2"}]}], ",", "\[Delta]"}], "]"}], ",", 
           FractionBox[
            RowBox[{" ", "bcw"}], 
            RowBox[{"\[Delta]", " ", 
             RowBox[{"Total", "[", "bcw", "]"}]}]]}], "}"}], "]"}], ",", 
        RowBox[{"AxesLabel", "\[Rule]", 
         RowBox[{"{", 
          RowBox[{"\"\<load\>\"", ",", "None"}], "}"}]}]}], "]"}], ",", 
      "\[IndentingNewLine]", 
      RowBox[{"Plot", "[", 
       RowBox[{
        RowBox[{"PDF", "[", 
         RowBox[{
          RowBox[{"GammaDistribution", "[", 
           RowBox[{
            RowBox[{"L", " ", 
             FractionBox[
              SuperscriptBox["mn", "2"], "vv"]}], ",", 
            RowBox[{"s", 
             FractionBox["vv", "mn"]}]}], "]"}], ",", "x"}], "]"}], ",", 
        RowBox[{"{", 
         RowBox[{"x", ",", "0", ",", "0.2"}], "}"}], ",", 
        RowBox[{"PlotStyle", "\[Rule]", "Red"}]}], "]"}]}], "]"}], ",", 
    "\[IndentingNewLine]", 
    RowBox[{"Show", "[", 
     RowBox[{
      RowBox[{"ListPlot", "[", 
       RowBox[{"Transpose", "[", 
        RowBox[{"{", 
         RowBox[{
          RowBox[{"Range", "[", 
           RowBox[{
            RowBox[{"\[Delta]p", "/", "2"}], ",", 
            RowBox[{"1", "+", 
             RowBox[{"\[Delta]p", "/", "2"}]}], ",", "\[Delta]p"}], "]"}], 
          ",", 
          FractionBox[
           RowBox[{" ", "bcp"}], 
           RowBox[{"\[Delta]p", " ", 
            RowBox[{"Total", "[", "bcp", "]"}]}]]}], "}"}], "]"}], "]"}], ",", 
      RowBox[{"Plot", "[", 
       RowBox[{
        RowBox[{"psiP", "[", 
         RowBox[{"p", ",", 
          RowBox[{"r0", " ", "K"}], ",", 
          RowBox[{"m", "/", 
           RowBox[{"(", 
            RowBox[{"r0", " ", "K"}], ")"}]}], ",", "0.05", ",", 
          RowBox[{"s", "/", "r0"}], ",", "L"}], "]"}], ",", 
        RowBox[{"{", 
         RowBox[{"p", ",", "0", ",", "1"}], "}"}], ",", 
        RowBox[{"PlotStyle", "\[Rule]", "Red"}]}], "]"}], ",", 
      RowBox[{"AxesLabel", "\[Rule]", 
       RowBox[{"{", 
        RowBox[{"\"\<p\>\"", ",", "None"}], "}"}]}]}], "]"}]}], "}"}], 
  "]"}]}], "Input",
 CellOpen->False,
 CellChangeTimes->{{3.814843490429471*^9, 3.814843504233919*^9}, {
  3.814843646241523*^9, 3.814843668646864*^9}, {3.8148437450644073`*^9, 
  3.814843765804265*^9}, {3.8149325872003403`*^9, 3.814932653803355*^9}, {
  3.8149326924846983`*^9, 3.814932758863242*^9}, {3.814932902081428*^9, 
  3.8149329053284817`*^9}, {3.8149329638198013`*^9, 3.814932996692747*^9}, {
  3.814937883774296*^9, 3.814938039146996*^9}, {3.8149386560874643`*^9, 
  3.814938656680853*^9}, {3.814939639869821*^9, 3.814939645765486*^9}, {
  3.8149397095145893`*^9, 3.81493971853152*^9}, {3.814947894952721*^9, 
  3.8149479602069807`*^9}, {3.81494800748005*^9, 3.8149480317473288`*^9}, {
  3.814948155379691*^9, 3.814948198325076*^9}},
 CellLabel->
  "In[565]:=",ExpressionUUID->"05ae2ad9-8d17-4690-930f-60e2b1a817c4"],

Cell[BoxData[
 GraphicsBox[{{}, {InsetBox[
     GraphicsBox[{{{}, {
         {RGBColor[0.368417, 0.506779, 0.709798], PointSize[
          0.009166666666666668], AbsoluteThickness[1.6], 
          PointBox[CompressedData["
1:eJxd03tIU2EYBnARuxhBK7OkrI4MtTLNNi/dfVOb97lNZzbTjqMLWeAipZuJ
lpWWhdnSylYnIkii0i5IRbAoqj8KhaAoKj6y2x9C0YWKKCvOe6jzDMb48Zzn
+96dc74Id6VjZWBAQEDbn+/fX/UjUjo/3fwacXN1iupvKTHuK6aQj5XsIHr8
6O76Dak17JH0LGEwzmuuZ4+h7jgxPXLsNvY4Ch/YdH9k7k72BNqR87TrYWsj
ezLFjrYfOFWxhx1BhgLjs3fD9rKNdDuw0Jp7tpkdSYHP31S/LG9hR9Oa+Zmu
zjMH2dMozSuHlGzxsmMo6pGpTBl/iB1LjdSz2bfpMHsm9VdOcrfvalNdF09T
TNeSLFePsmfR1PCqe08aNJsou7fWUvbgCNvM83awE+D6RFq7ven2y1Dt+iQq
Ph968nqt5mQyRrcPjjqhXT+b3Id7TfnZWj5HP2/dXFh/Ht+fY+z5lBozdEpQ
5Qn2Agqsaq7fW6TNtxDmT+HnwesT0aXnW5uuNLer9hPVFv18G3xOyxfRjbuJ
E7OKtRxMqVQ/5IjlaCQ/D38qBRmniom9fP8pTW9/Gh2/dedHYWMr5+lUUto9
mPNV66fT393Davh502Lyei5WV3Tv43wxffZ+iYo7ze8LWUgJHr5q/5fdnIMp
g+fV8gyK9w+8N/c3cJ5JwWFDOl9f5vfVn0nfP854ZW2r4zyLNl5s8F+w1nKe
RSteGHyNPWzKJvX8bOQ8m9er5jyH96viPIff3w2c55J9hG9zucTnzZ9LuvNH
eZT8Y4QxOamC8zzyudYN+1VTyrkV+lbSnWfK5+ddzHk+nydZtWTj9V2qZRuf
X6dqxcbzpqkWNv3+kl2fy3bO87hv1+8vIJcc0HdQX0fnQs97C/cdPN9c7jt4
fuJ+gd5yAa9n5j5YFPB607lfqLdcCH3IheYJ3HdC30kB/38UJ+zvhH6R3jJY
AYsi/frSEr1lsAIWYKkY+mAFLMDSUuiDFbAASy7ou+D/Qy7AUgn0wQpYgKVl
0AcrYAGWSqEPVsACLJVBH6yABVhaDn2wAhZgg6x3PNgG9oBbwF3gPvAHsKEc
9gfbwB5wC7gL3Af+ADa4YX+wDewBt4C7/vk3tJ7QQw==
           "]]}, {
          {RGBColor[0.368417, 0.506779, 0.709798], PointSize[
           0.009166666666666668], AbsoluteThickness[1.6]}, {}}, {
          {RGBColor[0.368417, 0.506779, 0.709798], PointSize[
           0.009166666666666668], AbsoluteThickness[
           1.6]}, {}}}, {{}, {}}}, {{{}, {}, 
         TagBox[
          {RGBColor[1, 0, 0], AbsoluteThickness[1.6], Opacity[1.], 
           LineBox[CompressedData["
1:eJwV1nc81e8XAHAUWiSFEsooI3vcK/R5TrKy7+Beo1DJLHsTTSMJybqfjEhI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            "]]},
          Annotation[#, "Charting`Private`Tag$771807#1"]& ]}, {}}},
      AspectRatio->NCache[GoldenRatio^(-1), 0.6180339887498948],
      Axes->{True, True},
      AxesLabel->{
        FormBox["\"N\"", TraditionalForm], None},
      AxesOrigin->{0, 0},
      DisplayFunction->Identity,
      Frame->{{False, False}, {False, False}},
      FrameLabel->{{None, None}, {None, None}},
      FrameTicks->{{Automatic, Automatic}, {Automatic, Automatic}},
      GridLines->{None, None},
      GridLinesStyle->Directive[
        GrayLevel[0.5, 0.4]],
      ImagePadding->{{21.551020408163268`, 28.}, {13.014311419490468`, 
       0.5000000000000568}},
      Method->{
       "OptimizePlotMarkers" -> True, 
        "CoordinatesToolOptions" -> {"DisplayFunction" -> ({
            (Identity[#]& )[
             Part[#, 1]], 
            (Identity[#]& )[
             Part[#, 2]]}& ), "CopiedValueFunction" -> ({
            (Identity[#]& )[
             Part[#, 1]], 
            (Identity[#]& )[
             Part[#, 2]]}& )}},
      PlotRange->{{0, 149.5}, {0, 0.0306969303069693}},
      PlotRangeClipping->True,
      PlotRangePadding->{{
         Scaled[0.02], 
         Scaled[0.02]}, {
         Scaled[0.02], 
         Scaled[0.05]}},
      Ticks->{Automatic, Automatic}], {193.5, -116.80842387373012}, 
     ImageScaled[{0.5, 0.5}], {360., 222.49223594996212}], InsetBox[
     GraphicsBox[{{{}, {
         {RGBColor[0.368417, 0.506779, 0.709798], PointSize[
          0.009166666666666668], AbsoluteThickness[1.6], 
          PointBox[CompressedData["
1:eJxFVAtQlFUURgKnIYLlMetqjsprW4JYdsKYzDqHlyKYwqJGQgwSykMnCIgA
dxTQtCARXxMmyktehsRLeSiyu7A8HaXE0ACTsIQAX4CCYvXfu39378zOzjf3
/N895zvnO1ZhMfLt+np6euHcj/zPlz/+5aMwP9Djz/M90ZcTjkUyvNuycu1w
SgLDyWNi2asVCpCMi6P0Ksph9e8bD33/eTq7b1pnrO9w8ADDq+o6E6/kZTDc
sOzrcf+GLPZ9btuKqrjIIzAnb3BLfa0XBudoAhDiPLRBz+0GvCEdsl2YdoKP
H4Ot4e+TFwFd7yhQ8QB+OEkPHOr0TUwdnoDfrj0LGCk+BWnWsbtCk5/DYoMt
Jm/XnIZ/7UrWZMMCDHyPJgTNqyw/jnU3xPWu37qF/pnP85nghD/JsAAUq6We
3xQL8Ltd91+UPy4EYdynW3tNhehwUHj72rMiyHNSbxsdWoQ9BV4Xp16eBY/9
gT65YmvcySUvMijh87dBo/6i2A+MSmF5scjPIMsGzxG5BWWAtpmfJA3aoQ+R
S1gO9yfctohM7fBvIu/Sc5CoOB6GZhLM4LLrtf4Rdm9Mj/Dzskf74MPqGUkF
9M+N78mdd8Iurpgl0vNQXZoZK0pxwKgjkwpYWQlBvaYhg0/FyJFxkv0EmubI
TUdPueAmThxOcpDJVqbPd0nxLJddf1EVvOsk9I4+KcPpl31JY+JquJds5e5o
54yemUSAamjqmHLfH+iMx0VUULgZn7R2NE6G9yhdDRgrRr3VV2X4Dj21oF6x
ea+3UIr7lN2cQrWwNPBMetmIFG9w1XM94PtpjzYDpOF1UJh1WG4sccH4SFLA
BVjfveOzHE8Jts5IuIovgPK8y85gx7fQQksIM4YfJthuc0TK1nkRbv2VE9QX
LMaa0w9L233rwcI8O6pCY4/6tGH1EP5KT4DgS1uUawcQrmKzf920DRaS9vU1
QIXKxxtLrPAJaU9gI0y2SIMkHkJ0J/IPNLLvjxJ5Q5rgeu3Q9vw7IvwjhRik
ia9nMcqo4Jf4/ltg2gkPTsFLPL8Z/mxNC2b8VmT6Jy/z8y/AL0g7YptBnrHA
6+4tAapItVPNcPNAT3SVuRGaaQcYBHkxm5UD00DTm7sCJQ+CPZzjBEjpFC1Q
HyGWh5oYoNZ1Sjb/Ze2+3MQr+fmaBT/Oveb7lPz7j2CWuKdNd5+/hBhQxe69
h0nBKr6eYXhUSghVYDh3zDc//gnkELZuFbS+rh+cmvgrICfWOmM1r9csjL4g
C0fN63UbstW0wSye2rFXzb93F+h6MW/l4xuB2i/gf9wF2vXQyuvdCtRu/Tq8
l2wTURvbL2/SBrWx++t0XbQx/q+InYbaGP9yMi3LNCy+g8gXqmHxMaTcAg3b
Z4tIeiMa9n0LobNtZ/svYgc5OkyWEzexDJNpTBrT4RC6UDsY/0I6UB3snmxn
y0odptvuoQ7/Q+ws62S4hNg1rpPxbdAaiOGnpBszuvgzxE6uXQyvoQnq8H/f
qpzO
           "]]}, {
          {RGBColor[0.368417, 0.506779, 0.709798], PointSize[
           0.009166666666666668], AbsoluteThickness[1.6]}, {}}, {
          {RGBColor[0.368417, 0.506779, 0.709798], PointSize[
           0.009166666666666668], AbsoluteThickness[
           1.6]}, {}}}, {{}, {}}}, {{{}, {}, 
         TagBox[
          {RGBColor[1, 0, 0], AbsoluteThickness[1.6], Opacity[1.], 
           LineBox[CompressedData["
1:eJwVl3k4Vm8Tx5EkRbJkyVpCoWz5JZ7ne5BCkkqFkOyhLIlC9n3NTtaICtmV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            "]]},
          Annotation[#, "Charting`Private`Tag$771893#1"]& ]}, {}}},
      AspectRatio->NCache[GoldenRatio^(-1), 0.6180339887498948],
      Axes->{True, True},
      AxesLabel->{
        FormBox["\"load\"", TraditionalForm], None},
      AxesOrigin->{0, 0},
      DisplayFunction->Identity,
      Frame->{{False, False}, {False, False}},
      FrameLabel->{{None, None}, {None, None}},
      FrameTicks->{{Automatic, Automatic}, {Automatic, Automatic}},
      GridLines->{None, None},
      GridLinesStyle->Directive[
        GrayLevel[0.5, 0.4]],
      ImagePadding->{{21.551020408163268`, 28.}, {13.014311419490468`, 
       0.5000000000000568}},
      Method->{
       "OptimizePlotMarkers" -> True, 
        "CoordinatesToolOptions" -> {"DisplayFunction" -> ({
            (Identity[#]& )[
             Part[#, 1]], 
            (Identity[#]& )[
             Part[#, 2]]}& ), "CopiedValueFunction" -> ({
            (Identity[#]& )[
             Part[#, 1]], 
            (Identity[#]& )[
             Part[#, 2]]}& )}},
      PlotRange->{{0, 0.199}, {0, 20.607701564380267`}},
      PlotRangeClipping->True,
      PlotRangePadding->{{
         Scaled[0.02], 
         Scaled[0.02]}, {
         Scaled[0.02], 
         Scaled[0.05]}},
      Ticks->{Automatic, Automatic}], {580.5, -116.80842387373012}, 
     ImageScaled[{0.5, 0.5}], {360., 222.49223594996212}], InsetBox[
     GraphicsBox[{{{}, {
         {RGBColor[0.368417, 0.506779, 0.709798], PointSize[
          0.011000000000000001`], AbsoluteThickness[1.6], 
          PointBox[CompressedData["
1:eJw9Un0s1HEY//Viiz9MomXpvFRzms3N2dpq7nO9ePmDm0ybmVgqLa15KRsq
VpHIQtQwrnBDjRvFOTGdM4k7RanTMe4uDh25Xoiy1f2+913P9tvvj+f7PM/n
zSM+KeLcZoZh+JaP/V91kgbrM3NwBOkpE2eOCeWcXNMJuRgl49lxsvBNwsoK
tp5gYLLWqBStw9K0vGiFr7lmry3/G+w0dckBdh0IlM3+LcuYh3dMkXKF243+
3vY3cb/mILF0NXUK8DiGWP8Devjz2eqDyntPG2d9Cn0rXMtEP3YnCdwF01pE
EACv8WKqVOcSOQpDJgtwCO4ns0N2Ph9HCrsueRhpXKkuRzsChtQIYnyKx/xm
RxCiZwdGcYFpcsk6PohiJXvgHSzDZnnfKxC4mvdoTQws/C4YgBtLl/MBnVsP
eT0tHcL5BLY+wuZ+dL1rdQ9YdZykGjQH92T/9O3FKgt3ZRxu3fKlivw2CIgA
WkicthQoWntB1uVOQF1uDgvI68Cwmq1JKPLu7VMvyuBMFk7Ba+y2KrHlGYhc
MdPov/Q2VKKoovx1tK+k93R4uauroDlWCqsfepytKpEWihvpfQOKtmcM2vOa
QOjrDahdd049Ff2Y4vmMSfWnW008KfVnBh5HffaLdkgovhmIo9o9gzIeUX1n
keBpYxRyGyleI26EtzTcTS5HJ8mHEdqghNC1ejHFP/e/b/VjHr99HP8sqx5S
/+fhkHatLF5YQv1ZAKHneBOLJE8LSLW9Ior0ekD9+oKx6ovbguzzQeLCN6Gq
qyZs48cd6p+J8smCNb+LcCh09Vs7nE79XELD6upBlfd1mq8lZBLCl6m/Xyme
0zS/yxRPBPV7mfJgGKteZpg20iDKqsQ/WqaNmA==
           "]]}, {
          {RGBColor[0.368417, 0.506779, 0.709798], PointSize[
           0.011000000000000001`], AbsoluteThickness[1.6]}, {}}, {
          {RGBColor[0.368417, 0.506779, 0.709798], PointSize[
           0.011000000000000001`], AbsoluteThickness[
           1.6]}, {}}}, {{}, {}}}, {{{}, {}, 
         TagBox[
          {RGBColor[1, 0, 0], AbsoluteThickness[1.6], Opacity[1.], 
           LineBox[CompressedData["
1:eJwVj3k81AkDh420oSK52hDCa5WSsuNK39KBQq2UcidJSUusqzbHUl6No1Y2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            "]]},
          Annotation[#, "Charting`Private`Tag$773580#1"]& ]}, {}}},
      AspectRatio->NCache[GoldenRatio^(-1), 0.6180339887498948],
      Axes->{True, True},
      AxesLabel->{
        FormBox["\"p\"", TraditionalForm], None},
      AxesOrigin->{0, 0},
      DisplayFunction->Identity,
      Frame->{{False, False}, {False, False}},
      FrameLabel->{{None, None}, {None, None}},
      FrameTicks->{{Automatic, Automatic}, {Automatic, Automatic}},
      GridLines->{None, None},
      GridLinesStyle->Directive[
        GrayLevel[0.5, 0.4]],
      ImagePadding->{{21.551020408163268`, 28.}, {13.014311419490468`, 
       0.5000000000000568}},
      Method->{
       "OptimizePlotMarkers" -> True, 
        "CoordinatesToolOptions" -> {"DisplayFunction" -> ({
            (Identity[#]& )[
             Part[#, 1]], 
            (Identity[#]& )[
             Part[#, 2]]}& ), "CopiedValueFunction" -> ({
            (Identity[#]& )[
             Part[#, 1]], 
            (Identity[#]& )[
             Part[#, 2]]}& )}},
      PlotRange->{{0, 1.01}, {0, 1.0314129562775771`}},
      PlotRangeClipping->True,
      PlotRangePadding->{{
         Scaled[0.02], 
         Scaled[0.02]}, {
         Scaled[0.02], 
         Scaled[0.05]}},
      Ticks->{Automatic, Automatic}], {967.5, -116.80842387373012}, 
     ImageScaled[{0.5, 0.5}], {360., 222.49223594996212}]}, {}},
  ContentSelectable->True,
  ImageSize->{981.20625, 212.},
  PlotRangePadding->{6, 5}]], "Output",
 CellChangeTimes->{
  3.814843766554381*^9, {3.814932626773904*^9, 3.814932654627428*^9}, {
   3.814932718383048*^9, 3.814932759317222*^9}, {3.81493296566813*^9, 
   3.814933000869321*^9}, 3.814933096296486*^9, 3.8149380418493347`*^9, 
   3.814939723514284*^9, {3.814947955427867*^9, 3.8149479644993887`*^9}, {
   3.814948013849161*^9, 3.81494803913583*^9}, 3.814948216293625*^9},
 CellLabel->
  "Out[571]=",ExpressionUUID->"37e48c80-c527-4424-83d7-082b35b23b8b"]
}, Open  ]],

Cell[TextData[{
 "The distribution of load  \[ScriptCapitalL]  cannot be Gaussian, because \
\[ScriptCapitalL]>0. Instead, we assumem a convolution of Gamma distribution, \
which is simply a Gamma ",
 Cell[BoxData[
  FormBox[
   RowBox[{
    RowBox[{
     FractionBox[
      SuperscriptBox["\[Beta]", 
       RowBox[{"-", "\[Alpha]"}]], 
      RowBox[{"\[CapitalGamma]", "[", "\[Alpha]", "]"}]], 
     SuperscriptBox["x", 
      RowBox[{"\[Alpha]", "-", "1"}]], 
     SuperscriptBox["\[ExponentialE]", 
      RowBox[{
       RowBox[{"-", "x"}], "/", "\[Beta]"}]]}], ",", " "}], TraditionalForm]],
  ExpressionUUID->"17918bdd-bce2-46ce-97cf-ba572935f900"],
 "with parameters ",
 Cell[BoxData[
  FormBox[
   RowBox[{
    RowBox[{"\[Alpha]", "=", 
     RowBox[{"L", "\[VeryThinSpace]", 
      FractionBox[
       SuperscriptBox["m", "2"], "v"]}]}], ",", " ", 
    RowBox[{"\[Beta]", "=", 
     FractionBox["v", "m"]}]}], TraditionalForm]],ExpressionUUID->
  "ea1559a2-be94-4d57-8e9e-66e4ffe710a2"],
 ", where ",
 Cell[BoxData[
  FormBox[
   RowBox[{"m", ",", "v"}], TraditionalForm]],ExpressionUUID->
  "131a9c76-d4a8-4d88-8190-5e92f0949da7"],
 " are the mean and variance of load contributed by each locus."
}], "Text",
 CellChangeTimes->{{3.8139956544220943`*^9, 3.813995702099326*^9}, {
  3.8139958308919888`*^9, 3.813995832304358*^9}, {3.813995873722299*^9, 
  3.813995903685829*^9}, {3.81399594296562*^9, 3.8139959711653433`*^9}, {
  3.8139961247877703`*^9, 3.81399617817859*^9}, {3.813996324697598*^9, 
  3.813996359471654*^9}, {3.813999926703721*^9, 3.814000008781866*^9}, {
  3.814005506284535*^9, 3.814005510284873*^9}, {3.814007720099132*^9, 
  3.8140077200992737`*^9}, {3.8149480794817142`*^9, 3.8149481069035892`*^9}, {
  3.814948341475732*^9, 
  3.814948342331388*^9}},ExpressionUUID->"9e1b46cd-e112-4663-9aad-\
45a2e69161be"]
}, Closed]],

Cell[CellGroupData[{

Cell[TextData[{
 "Example: ",
 Cell[BoxData[
  FormBox[
   RowBox[{
    SubscriptBox["r", "0"], "="}], TraditionalForm]],ExpressionUUID->
  "bda17fda-c9c4-45a6-9260-99a3f1b71d8e"],
 "0.1, K=50, m=0.1, s=0.02, L=100, ",
 Cell[BoxData[
  FormBox[
   RowBox[{
    OverscriptBox["p", "_"], "=", "0.02"}], TraditionalForm]],ExpressionUUID->
  "9d7a9c35-9594-4d92-be28-38f6e0937fd1"],
 " run for ",
 Cell[BoxData[
  FormBox[
   RowBox[{"T", "=", 
    SuperscriptBox["10", "5"]}], TraditionalForm]],
  FormatType->"TraditionalForm",ExpressionUUID->
  "0fbbe729-2484-4d32-86df-f1c119fe86ab"]
}], "Subsection",
 CellChangeTimes->{{3.8148465761044292`*^9, 3.814846612216579*^9}, {
  3.8149483671550207`*^9, 3.814948367549309*^9}, {3.8149495592493963`*^9, 
  3.814949559249511*^9}, {3.816175190213359*^9, 
  3.816175193867486*^9}},ExpressionUUID->"5774382a-52ec-4561-b4c8-\
64d72a8b5d51"],

Cell[CellGroupData[{

Cell["Simulating", "Subsubsection",
 CellChangeTimes->{{3.816223804539496*^9, 
  3.81622380589564*^9}},ExpressionUUID->"f0655407-c4e3-4e4d-bd7e-\
f18abae574aa"],

Cell[TextData[{
 "The mean ",
 Cell[BoxData[
  FormBox[
   RowBox[{"N", " "}], TraditionalForm]],ExpressionUUID->
  "468ee917-1971-451a-88c8-6f27d75e0f08"],
 "is 30.8, substantially less than carrying capacity, and less than the mean \
with no load (44.3).  The maximum load is ",
 Cell[BoxData[
  FormBox[
   RowBox[{
    RowBox[{"L", "\[VeryThinSpace]", "s"}], "=", "2"}], TraditionalForm]],
  ExpressionUUID->"e5a169a7-319f-4017-894b-dddf2f9e845f"],
 "; the predicted load with strong migration is  ",
 Cell[BoxData[
  FormBox[
   RowBox[{"L", "\[VeryThinSpace]", "s", "\[VeryThinSpace]", 
    OverscriptBox["p", "_"]}], TraditionalForm]],ExpressionUUID->
  "f008fbe7-6e77-4088-8d88-fb2645e0bf38"],
 "=0.04, and selection reduces this slightly - not much of a reduction, \
because migration is strong.   "
}], "Text",
 CellChangeTimes->{{3.814846618299295*^9, 3.814846620814694*^9}, {
  3.81484683514605*^9, 3.814846837344018*^9}, {3.814846888472682*^9, 
  3.8148469464526052`*^9}, {3.8148469777932863`*^9, 3.814846985073578*^9}, {
  3.814847081581333*^9, 3.81484716006033*^9}, {3.814847253055079*^9, 
  3.81484725409379*^9}, {3.814877775836534*^9, 3.814877800976869*^9}, {
  3.814878719630908*^9, 3.8148787795313063`*^9}, {3.8149500917641172`*^9, 
  3.814950149404646*^9}},ExpressionUUID->"da9f977d-35d2-488b-8a4c-\
f9be8a2d3119"],

Cell[CellGroupData[{

Cell[BoxData[
 RowBox[{"Dynamic", "[", "time", "]"}]], "Input",
 CellChangeTimes->{{3.816174897201846*^9, 3.816174901346066*^9}},
 CellLabel->
  "(Dialog) In[595]:=",ExpressionUUID->"8dbceb52-5177-4c6a-a20c-d4da30a94bb7"],

Cell[BoxData[
 DynamicBox[ToBoxes[$CellContext`time, StandardForm],
  ImageSizeCache->{47., {1., 14.}}]], "Output",
 CellChangeTimes->{3.8161749020692387`*^9, 3.816237133562566*^9},
 CellLabel->
  "(Dialog) Out[595]=",ExpressionUUID->"2909a0cd-cc22-4476-8e6a-2e6bab4e3b88"]
}, Open  ]],

Cell[BoxData[{
 RowBox[{
  RowBox[{"r0", "=", "0.1"}], ";", 
  RowBox[{"K", "=", "50"}], ";", 
  RowBox[{"m", "=", "0.1"}], ";", 
  RowBox[{"s", "=", "0.02"}], ";", 
  RowBox[{"L", "=", "100"}], ";", 
  RowBox[{"p", "=", 
   RowBox[{"ConstantArray", "[", 
    RowBox[{"s", ",", "L"}], "]"}]}], ";", 
  RowBox[{"pb", "=", "0.02"}], ";", 
  RowBox[{"T", "=", 
   SuperscriptBox["10", "5"]}], ";"}], "\n", 
 RowBox[{"Timing", "[", 
  RowBox[{
   RowBox[{"nnp", "=", 
    RowBox[{"runNP", "[", 
     RowBox[{"r0", ",", "K", ",", "m", ",", "p", ",", "s", ",", "T"}], 
     "]"}]}], ";"}], "]"}]}], "Input",
 CellChangeTimes->{{3.814803037682877*^9, 3.814803125370235*^9}, {
   3.81480331412388*^9, 3.8148033158468037`*^9}, 3.8148034848376703`*^9, {
   3.814803942089994*^9, 3.814803961275214*^9}, 3.814804015470096*^9, {
   3.814804104701112*^9, 3.8148041475826597`*^9}, {3.814804182748664*^9, 
   3.814804210466793*^9}, 3.814804264941147*^9, {3.8148047949370003`*^9, 
   3.814804886695505*^9}, {3.814838178676095*^9, 3.8148381912865753`*^9}, {
   3.814838229058836*^9, 3.814838229394438*^9}, {3.814838328617964*^9, 
   3.814838361788642*^9}, {3.8148383920728083`*^9, 3.814838487725387*^9}, {
   3.814840362555372*^9, 3.814840398806252*^9}, 3.814843471042931*^9, 
   3.814843632929481*^9, 3.814846642118498*^9, 3.814878713962208*^9, {
   3.8149483712020617`*^9, 3.814948371607382*^9}, 3.814948451045253*^9, {
   3.814949586427189*^9, 3.81494959166391*^9}, 3.816174907864726*^9, {
   3.82282873478907*^9, 
   3.822828744336808*^9}},ExpressionUUID->"8de3ef1a-c3d7-4bcf-96ee-\
e026a04c9aa1"],

Cell[BoxData[
 RowBox[{"Timing", "[", 
  RowBox[{
   RowBox[{"nnp0", "=", 
    RowBox[{"runNP", "[", 
     RowBox[{"r0", ",", "K", ",", "m", ",", "p", ",", "0", ",", "T"}], 
     "]"}]}], ";"}], "]"}]], "Input",
 CellChangeTimes->{{3.814803037682877*^9, 3.814803125370235*^9}, {
   3.81480331412388*^9, 3.8148033158468037`*^9}, 3.8148034848376703`*^9, {
   3.814803942089994*^9, 3.814803961275214*^9}, 3.814804015470096*^9, {
   3.814804104701112*^9, 3.8148041475826597`*^9}, {3.814804182748664*^9, 
   3.814804210466793*^9}, 3.814804264941147*^9, {3.8148047949370003`*^9, 
   3.814804886695505*^9}, {3.814838178676095*^9, 3.8148381912865753`*^9}, {
   3.814838229058836*^9, 3.814838229394438*^9}, {3.814838328617964*^9, 
   3.814838361788642*^9}, {3.8148383920728083`*^9, 3.814838487725387*^9}, {
   3.814840362555372*^9, 3.814840398806252*^9}, 3.814843471042931*^9, 
   3.814843632929481*^9, 3.814846642118498*^9, 3.814878713962208*^9, {
   3.8149483712020617`*^9, 3.814948371607382*^9}, 3.814948451045253*^9, {
   3.814949586427189*^9, 3.81494959166391*^9}, 3.816174907864726*^9, {
   3.82282873478907*^9, 
   3.8228287507131968`*^9}},ExpressionUUID->"af33740a-10fc-4eb9-b04d-\
966dd83e362a"]
}, Closed]],

Cell[CellGroupData[{

Cell["N, \[ScriptCapitalL] through time", "Subsubsection",
 CellChangeTimes->{{3.8162238100227203`*^9, 
  3.816223814132278*^9}},ExpressionUUID->"01d2c0a6-332c-4bf1-8274-\
d66bfa7c75cc"],

Cell[TextData[{
 "The top panel shows ",
 Cell[BoxData[
  FormBox["N", TraditionalForm]],
  FormatType->"TraditionalForm",ExpressionUUID->
  "c6eb30d3-7195-4dea-8ca5-87e046acdcb1"],
 " through time, with and without selection (blue, grey); the red line is \
carrying capacity. ",
 Cell[BoxData[
  FormBox[
   RowBox[{"K", ".", " "}], TraditionalForm]],
  FormatType->"TraditionalForm",ExpressionUUID->
  "b8de7da5-2400-4540-88db-a593b96ad8c8"],
 " The bottom panel shows the load; the red line is the load with no \
selection."
}], "Text",
 CellChangeTimes->{{3.814878787997389*^9, 
  3.814878895963242*^9}},ExpressionUUID->"623de811-9113-4246-a2ea-\
6b99440c3510"],

Cell[CellGroupData[{

Cell[BoxData[
 RowBox[{" ", 
  RowBox[{
   RowBox[{
    RowBox[{"w", "=", 
     RowBox[{"s", " ", 
      RowBox[{"load", "[", "nnp", "]"}]}]}], ";", 
    RowBox[{"dt", "=", "100"}], ";", 
    RowBox[{"rn", "=", 
     RowBox[{"Range", "[", 
      RowBox[{"0", ",", "T", ",", "dt"}], "]"}]}], ";"}], 
   "\[IndentingNewLine]", 
   RowBox[{"GraphicsColumn", "[", 
    RowBox[{"{", "\[IndentingNewLine]", 
     RowBox[{
      RowBox[{"Show", "[", 
       RowBox[{
        RowBox[{"ListLinePlot", "[", 
         RowBox[{
          RowBox[{"Transpose", "[", 
           RowBox[{"{", 
            RowBox[{"rn", ",", 
             RowBox[{"nnp0", "\[LeftDoubleBracket]", 
              RowBox[{
               RowBox[{"1", ";;", 
                RowBox[{"-", "1"}], ";;", "dt"}], ",", "1"}], 
              "\[RightDoubleBracket]"}]}], "}"}], "]"}], ",", 
          RowBox[{"PlotStyle", "\[Rule]", "Gray"}]}], "]"}], ",", 
        "\[IndentingNewLine]", 
        RowBox[{"ListLinePlot", "[", 
         RowBox[{"Transpose", "[", 
          RowBox[{"{", 
           RowBox[{"rn", ",", 
            RowBox[{"nnp", "\[LeftDoubleBracket]", 
             RowBox[{
              RowBox[{"1", ";;", 
               RowBox[{"-", "1"}], ";;", "dt"}], ",", "1"}], 
             "\[RightDoubleBracket]"}]}], "}"}], "]"}], "]"}], ",", 
        "\[IndentingNewLine]", 
        RowBox[{"Plot", "[", 
         RowBox[{"K", ",", 
          RowBox[{"{", 
           RowBox[{"t", ",", "0", ",", "T"}], "}"}], ",", 
          RowBox[{"PlotStyle", "\[Rule]", "Red"}]}], "]"}], ",", 
        RowBox[{"AspectRatio", "\[Rule]", "0.2"}], ",", 
        RowBox[{"AxesLabel", "\[Rule]", 
         RowBox[{"{", 
          RowBox[{"\"\<t\>\"", ",", "\"\<N\>\""}], "}"}]}]}], "]"}], ",", 
      "\[IndentingNewLine]", 
      RowBox[{"Show", "[", 
       RowBox[{
        RowBox[{"ListLinePlot", "[", 
         RowBox[{
          RowBox[{"Transpose", "[", 
           RowBox[{"{", 
            RowBox[{"rn", ",", 
             RowBox[{"w", "\[LeftDoubleBracket]", 
              RowBox[{"1", ";;", 
               RowBox[{"-", "1"}], ";;", "dt"}], "\[RightDoubleBracket]"}]}], 
            "}"}], "]"}], ",", 
          RowBox[{"AspectRatio", "\[Rule]", "0.2"}], ",", 
          RowBox[{"AxesLabel", "\[Rule]", 
           RowBox[{"{", 
            RowBox[{"\"\<t\>\"", ",", "\"\<load\>\""}], "}"}]}]}], "]"}], ",", 
        RowBox[{"Plot", "[", 
         RowBox[{
          RowBox[{"L", " ", "s", " ", 
           RowBox[{"Mean", "[", "p", "]"}]}], ",", 
          RowBox[{"{", 
           RowBox[{"t", ",", "0", ",", "T"}], "}"}], ",", 
          RowBox[{"PlotStyle", "\[Rule]", "Red"}]}], "]"}]}], "]"}]}], "}"}], 
    "]"}], "\[IndentingNewLine]", 
   RowBox[{
    RowBox[{"Mean", "/@", 
     RowBox[{"{", 
      RowBox[{
       RowBox[{"First", "/@", "nnp0"}], ",", 
       RowBox[{"First", "/@", "nnp"}], ",", 
       RowBox[{"DeleteCases", "[", 
        RowBox[{"w", ",", "Indeterminate"}], "]"}]}], "}"}]}], "//", 
    "N"}]}]}]], "Input",
 CellOpen->False,
 CellChangeTimes->{{3.814948378175744*^9, 3.814948378695764*^9}, {
  3.816174917114916*^9, 3.8161749492248793`*^9}},
 CellLabel->
  "In[171]:=",ExpressionUUID->"55bf5000-9cd4-4f11-9972-e8a0841c6d2e"],

Cell[BoxData[
 GraphicsBox[{{}, {InsetBox[
     GraphicsBox[{{{}, {{{}, {}, 
          {GrayLevel[0.5], PointSize[0.006944444444444445], AbsoluteThickness[
           1.6], LineBox[CompressedData["
1:eJxdm3vQl2Vax38WYCPoCDqBTiCtwCaw9YIFWByefqAtSPFCcXAEdwKcAZwR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            "]]}}, 
         {GrayLevel[0.5], PointSize[0.006944444444444445], AbsoluteThickness[
          1.6]}, {
          {GrayLevel[0.5], PointSize[0.006944444444444445], AbsoluteThickness[
           1.6]}, {}}, {
          {GrayLevel[0.5], PointSize[0.006944444444444445], AbsoluteThickness[
           1.6]}, {}}}, {{}, {}}}, {{}, {{{}, {}, 
          {RGBColor[0.368417, 0.506779, 0.709798], PointSize[
           0.006944444444444445], AbsoluteThickness[1.6], 
           LineBox[CompressedData["
1:eJxdm3+w11Vax78WaCPoCDpxdQLpim4CWxctwBL89AVtQYorJeIINoHOgM4I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            "]]}}, 
         {RGBColor[0.368417, 0.506779, 0.709798], PointSize[
          0.006944444444444445], AbsoluteThickness[1.6]}, {
          {RGBColor[0.368417, 0.506779, 0.709798], PointSize[
           0.006944444444444445], AbsoluteThickness[1.6]}, {}}, {
          {RGBColor[0.368417, 0.506779, 0.709798], PointSize[
           0.006944444444444445], AbsoluteThickness[
           1.6]}, {}}}, {{}, {}}}, {{{}, {}, 
         TagBox[
          {RGBColor[1, 0, 0], AbsoluteThickness[1.6], Opacity[1.], 
           LineBox[CompressedData["
1:eJxFz19IU3EUB/CRULkKgxQ0BA2V9hDD5vDR1Adp4NOihix0VDKvE4f0H0KD
iJaWlD7bH2YpXDBR2lotZtxwzBpjOafL6Xbrbrvmrjfnrv/T/kDf34HD4cOB
c/geu2DWNu6RyWTqP/13uvtKknG74ZTsX2kqG1pKd2/Q3ZX//bW7jL9GP4Gl
nl8sLb2C4wLj97y3w4/7a31MnQs+N+E0tngZ2M46nVcG3LAvJ6tXHvgE7zvC
XC8SfLBHN5w7F/HDJrWi3JyaJPei2RVj7BTc26byat3T8MThjfwTwRBMd6h1
Hz/Mwvx2rtYanINf1ysDDBuBc06ff+bnovBOQrJdEljYKXqqddw3eLA9pRTE
73C4Y3TeusrBMX4o4+1iDM4P7VguS3FYcfL+nQdCAr61RVeNR3nyv7bIYOUX
4LN7p1Yi8z/gUM1swrWwCL/YuPl0TEzCNdlnPhdyAslnu11XLCzBDhevv8eJ
8GRf+tFd00+4oaCgOE8kDgbibWFqGea8M+blJeLwplFRbkrB6wam+kCMmJZr
DqmoFVjDm3osHHF7psNd2pyGpy9+qacE4qMpy7DfKMFphhrpShI7PInWq02r
8PP9qociS1zY9VL/rnEN7qx6w9mixPLjylZ9yTrZH+xf26WIfwN+fA78
            "]]},
          Annotation[#, "Charting`Private`Tag$248572#1"]& ]}, {}}},
      AspectRatio->0.2,
      Axes->{True, True},
      AxesLabel->{
        FormBox["\"t\"", TraditionalForm], 
        FormBox["\"N\"", TraditionalForm]},
      AxesOrigin->{0, 0},
      DisplayFunction->Identity,
      Frame->{{False, False}, {False, False}},
      FrameLabel->{{None, None}, {None, None}},
      FrameTicks->{{Automatic, Automatic}, {Automatic, Automatic}},
      GridLines->{None, None},
      GridLinesStyle->Directive[
        GrayLevel[0.5, 0.4]],
      ImagePadding->{{15.34693877551021, 12.}, {15.669387755102036`, 
       19.000000000000014`}},
      Method->{
       "OptimizePlotMarkers" -> True, 
        "CoordinatesToolOptions" -> {"DisplayFunction" -> ({
            (Identity[#]& )[
             Part[#, 1]], 
            (Identity[#]& )[
             Part[#, 2]]}& ), "CopiedValueFunction" -> ({
            (Identity[#]& )[
             Part[#, 1]], 
            (Identity[#]& )[
             Part[#, 2]]}& )}},
      PlotRange->{{0, 100000.}, {0, 96.}},
      PlotRangeClipping->True,
      PlotRangePadding->{{
         Scaled[0.02], 
         Scaled[0.02]}, {
         Scaled[0.02], 
         Scaled[0.05]}},
      Ticks->{Automatic, Automatic}], {189., -38.4}, 
     ImageScaled[{0.5, 0.5}], {360., 71.99999999999999}], InsetBox[
     GraphicsBox[{{{}, {{{}, {}, 
          {RGBColor[0.368417, 0.506779, 0.709798], PointSize[
            NCache[
             Rational[1, 120], 0.008333333333333333]], AbsoluteThickness[1.6],
            LineBox[CompressedData["
1:eJxTTMoPSmViYGAQBmIQDQPVIuvcH1YtsYfwIh2ELRqBaDKUn+nwz7HtFF/w
dAj/QJEDyxRrh53MU6DylQ4o+h3qHRZeZrPKXbAYqr7J4ZTsgjuMp+ZC+A9a
oeph+jsdFH40yv9o7IfwFXoczrUu0RRNnw81rx9VvcFEVPcdmOSQfJT3q9JK
qPkBUxyOL1+vyycGdc+DqQ4MyKBgusM+mfOnP+6ZA7V/poMESxif7qa1EP6E
WQ4XlW7/rMtaA3XPHIe8+gkLNx1eYg8AdYRWzQ==
            "]], 
           LineBox[{{2200., 0.02618181818181818}, {2300., 0.0245}, {2400., 
            0.04666666666666667}, {2500., 0.06}, {2600., 0.04}, {2700., 
            0.04}, {2800., 0.}, {2900., 0.}}], 
           LineBox[{{3500., 0.0008955223880597015}, {3600., 
            0.006557377049180328}, {3700., 0.013333333333333332`}, {3800., 
            0.020952380952380955`}, {3900., 0.023243243243243242`}}], 
           LineBox[{{4200., 0.026923076923076925`}, {4300., 
            0.00417910447761194}, {4400., 0.024347826086956525`}, {4500., 
            0.002325581395348837}, {4600., 0.03}, {4700., 0.0575}, {4800., 
            0.030476190476190476`}}], 
           LineBox[{{5200., 0.02}, {5300., 0.016666666666666666`}, {5400., 
            0.018333333333333333`}, {5500., 0.007894736842105263}, {5600., 
            0.02}, {5693.650793650793, 0.0761904761904762}}], 
           LineBox[CompressedData["
1:eJxTTMoPSmViYGAQBWIQfW2Kaaqv7zYHEYtGYYvGzfYMILBim4P7sulref4t
hvB5tjvskGt9HbhjHYRfsN1BrmnvnDeVjhD+le0Ove9n3pdpqYTwLXY4MCCD
OTscfso3/Gf8YQ+RZ9jpsFj6tlq3QgeEn7LTIXZqafr7TwkQ/omdqPp1dqHy
J+xCNe/LLgd34QdrKt2cIfyI3Q7vZ8VcuBKXCuHv2Y2qX2GPg8KPRvkfjfEQ
+ZY9Dn7SL7Y0+nVD+C/2oKr32euwcaXJkzvp5hD5DXsd/qz8eMk3CepekX0O
p2QX3GE81WsPALiXYNg=
            "]], 
           LineBox[{{7900., 0.04}, {8000., 0.043571428571428567`}, {8100., 
            0.010740740740740742`}, {8200., 0.014285714285714287`}, {8300., 
            0.02702702702702703}, {8400., 0.02}, {8500., 
            0.026923076923076925`}, {8598.103574033552, 0.0761904761904762}}],
            LineBox[CompressedData["
1:eJxTTMoPSmViYGAQAWIQba8TxDbvzAEHEYtGYYvGzfYMIPDvgAMDMjA46PBn
5cdLvkkTIPJJBx2YlO/7Jqs2QvhTDqKqP4bG/4HG1zqEyo855OAn/WJLo182
xLy+Qw7VIuvcH1ZNgfAPHHIoveWwnLdkFoT/6ZDDm8Adcq2vF0L4Kocdfost
yXf8NQ3CDzuMqr/jsENfSGxz7c5JEP6uww4+X8o3Rd3rgPDfHIb6rwHClzsC
dU83hB9wxEEzpv/QV405EH7TEYcHJ7Mqk1k22wMAGFhbxA==
            "]], 
           LineBox[{{10800., 0.04}, {10900., 0.025185185185185185`}, {11000., 
            0.02}, {11100., 0.012222222222222223`}, {11200., 0.0168}, {11300.,
             0.02}, {11400., 0.02}, {11500., 0.034}, {11600., 
            0.0008888888888888889}, {11700., 0.004888888888888889}}], 
           LineBox[CompressedData["
1:eJxTTMoPSmViYGDQAGIQDQZ2xx1MSlznyLM32IP5BccdqkXWuT+saoHwF8H4
KRD+leMOCz7Zx13NroHw2U44yDYuWst2fiGEb3HCwVTCqVnRpAPCzzrhcMVR
FoiWQPhzTkDNmwLhnzvh0H6KL3j67XwIn+Gkg+evdnU7yUkQvtFJh6WP3hxO
vxEK4aecdNiWde7y1HuREP60kw4MyOAEGv/XSYe+n7su2v5vhajXOeVwf8+s
ijCTJAg/7pSDZuC5BSdcIyD8CaccftVl7SmZXAHhHzqFat6XUw7JM9jkDM3d
IPJqp1HlI9D4XWj8Pacdrk4Mf7FNqB+i/91ph+c6s+uPmcyE8BXOQP07FcIP
OuOQKTo5zDATym854+B5fPl6Xb5pEP62M6jmvzgDdT80/KXOOhybFK/z8+gi
CN/nrMMF1QmmPd9mQ/h1Z1HjY8NZh6fi3nUbnyyH8B+dddCy9onNq58A4Yuc
Q7XP7ZxDuFhFamN4GUS+4pzDpq1fnrxQh9q/6pzDC7vdDTdCZkH4dxD6AXH/
tYc=
            "]], 
           LineBox[{{16100., 0.026666666666666665`}, {16200., 
            0.04615384615384615}}], LineBox[CompressedData["
1:eJxTTMoPSmViYGAQAWIQDQayFxyOTYrX+Xl0kj2Yb3bBYX/Ep27V/SsgfP8L
DtUi69wfVk2B8DMuOEiAwQwIv/GCAwMymHXBoeKlmiHHmjkQ+c0XHOYJPdF0
nNcE4Z9BU//0gkOeTbH+ziMpEPl/FxwckhjLfylPg/DFL6KqN7josPTRm8Pp
N1wh8p4XUd2XdNFh8+ErT7+xz4Twqy86XDKy+xKSADVvykWHP99zt89JgMqv
RdN/DI1//6LDJvG6J14bp0P4PxDyAAvVYk8=
            "]], 
           LineBox[{{18800., 0.0248}, {18900., 0.01375}, {19000., 
            0.02930232558139535}, {19100., 0.}, {19200., 
            0.03333333333333333}, {19300., 0.006666666666666666}, {19400., 
            0.}, {19500., 0.0007407407407407407}, {19600., 
            0.0017777777777777779`}, {19700., 0.016}, {19800., 
            0.026111111111111113`}, {19900., 0.02}}], 
           LineBox[{{20500., 0.04533333333333333}, {20600., 
            0.026666666666666665`}, {20700., 0.}, {20800., 0.}, {20900., 
            0.022264150943396226`}, {21000., 0.04}}], 
           LineBox[{{21300., 0.}, {21400., 0.011063829787234043`}, {21500., 
            0.}, {21600., 0.0029508196721311475`}, {21700., 
            0.0005797101449275362}, {21800., 0.016153846153846154`}, {21900., 
            0.02}, {22000., 0.001142857142857143}, {22100., 
            0.006376811594202898}, {22200., 0.0036734693877551023`}, {22300., 
            0.00425531914893617}, {22400., 0.005901639344262295}, {22500., 
            0.}}], 
           LineBox[{{22730.63725490196, 0.0761904761904762}, {22800., 
            0.022285714285714287`}, {22900., 0.021333333333333333`}, {23000., 
            0.021481481481481483`}, {23100., 0.008}, {23200., 0.}, {23300., 
            0.06727272727272728}, {23400., 0.04}}], 
           LineBox[{{23900., 0.04666666666666667}, {24000., 0.01}, {24100., 
            0.}, {24200., 0.}, {24300., 0.}, {24400., 0.}, {24500., 0.}, {
            24600., 0.011333333333333332`}, {24700., 0.005925925925925926}, {
            24800., 0.003}, {24900., 0.008571428571428572}}], 
           LineBox[{{25600., 0.008333333333333333}, {25700., 
            0.001016949152542373}, {25800., 0.00375}}], 
           LineBox[CompressedData["
1:eJxTTMoPSmViYGDQBGIQDQYpNx2qRda5P6yaYg/m19502JZ17vLUe5kQ/rSb
Dskm3Xzf/jlB+OvR1J9A4z+86fBn5cdLvkkTIPxfNx1U3E16+ewTIXzhWw4M
yEDnlsP9PbMqwkySIPKuaPJxtxyig7JW2D72hsiX34KaXwDhT7jlwJNgIJ2e
Uwnhr0TTf+iWwwu73Q03Qrog8rfR5L/ccjDSmxjVpRALkee97bD58JWn39hn
Qvhqt6H+a4Hw7W9D/RMI4UfcdtAMPLfghGsGhF9426HP+zeLm/xsCL/rtsO1
8tvBRx/3QviLb6OG157bDlWSs6YvrITadxUmvwTCf3cb1b3sdxwOvw5T3JM3
FSKvcMfhVdHvZp6payF8yzuo6oPuOORKXVjGmJsFkc++AzU/BcJvQVM/F42/
7Y6DBO+q/ztrQiHqz99xeK4zu/6YSSSE/+KOg4qoQxCjiiuEz3gXNb6l7joU
2nJdX1wA9b/xXVTzfe46uNarr37au9AeACHYtdY=
            "]], 
           LineBox[CompressedData["
1:eJxTTMoPSmViYGAQA2IQDQZ1dx1+1WXtKZncYQ/mT7/rsHxOeezS+H4If8Nd
BwZkcBKN/wiN//uuw9RzF0QL62Ig+kXuOZySXXCH8VQshK97z6HipZohx5oa
CN/tnsNmyYZnPpstIfz4e6jmVaDxJ95zkGvaO+dNpSNE/ap7Ds91ZtcfM4mE
8A+jqb+Dxv96z+G/1Mf1gv9XQdTz3Xd4E7hDrvX1Qghf/b6D1ZYTZfvmd0H4
Dvcd/qz8eMk3aQGEH3nfYaO2wztT8UUQftF9h7BQEFgK4XffdwCZFrhjnj0A
TjpgvA==
            "]], 
           LineBox[{{32700., 0.}, {32800., 0.003428571428571429}, {32900., 
            0.}, {33000., 0.}}], 
           LineBox[{{33200., 0.016923076923076923`}, {33300., 
            0.021818181818181816`}}], LineBox[CompressedData["
1:eJxTTMoPSmViYGAQA2IQDQazHjhUi6xzf1g1xR7EbVj2wGGHXOvrwB15YD7D
5gcOCeznJANvzYbI73/gcHVi+IttQvUQ+TMPHN7PirlwJS4VIn/jgcOsmSCQ
CZF/+sDhbUSjwaW+Uoj8xwcOLFOsHXYyL4HI/3vgIBe2uL1CazpEnuuhg+fx
5et1+aZB5MUforpPGZXPYPDQwdz6aPW0Sysh8jYPHT5d8k0SiIDwGTwfOjAg
gYbQhw5T7F5Otnu5GCKfhGZ+3kOH+hrp8ki9Poh8NZp8+0OHGgUR7bwVyyHy
Ux5CwwuivmHBQwefL+Wbou512AMAb4h57Q==
            "]], 
           LineBox[{{36300., 0.03619047619047619}, {36400., 0.0288}, {36500., 
            0.}, {36600., 0.02090909090909091}, {36700., 
            0.0047619047619047615`}, {36800., 0.025185185185185185`}, {36900.,
             0.01625}, {37000., 0.018571428571428572`}, {37100., 
            0.005806451612903226}, {37200., 0.0005263157894736842}, {37300., 
            0.004705882352941177}, {37400., 0.}, {37500., 
            0.007027027027027027}}], 
           LineBox[{{37700., 0.}, {37800., 0.00037037037037037035`}, {37900., 
            0.011794871794871795`}, {38000., 0.0044444444444444444`}, {38100.,
             0.013023255813953489`}, {38200., 0.}, {38300., 
            0.006470588235294118}, {38400., 0.05}, {38500., 0.}, {38600., 
            0.009444444444444445}, {38700., 0.}, {38800., 
            0.004814814814814814}, {38900., 0.0030769230769230774`}, {39000., 
            0.004081632653061225}, {39100., 0.04}, {39160.31746031746, 
            0.0761904761904762}}], LineBox[CompressedData["
1:eJxTTMoPSmViYGDQBWIQfdiA53CB9mMHEYtGYYvGzfZAIYYGg8cOO+RaXwfu
WAfmM9g+dmBAAg2ejx08jy9fr8vXBpEPe+ygGXhuwQlXD4j+pMcOS/VtHlzf
7wWRz3/ssHGlyZM76ekQ+erHDkYH5qR+Pj8DIt/x2KFaZJ37w6opEPkpjx3C
QkFgKkR+4WOH1DkexzpT5kDk1z52CHTLPx0luxgiv+uxw+Z3b2LlmBZB5I89
dqiSmrY8sXIVRP7yY4c3PbNb1UznQ+TvP3Y4n7g/qjmmCSL/5rFD3mLGPaxC
UPt/PHZg7/u/7+20yRB51ifQ8JgHkRd8gmq/3BMHxed2uxtuLIHIaz1xWHiZ
zSp3AVS/+ROo/6Dyzk8c/KRfbGn0q4bIBzxxUFl/IVfVbgJEPuaJw3Od2fXH
TDwh8plPUMO/9InD/T2zKsJMgiDyTU8czNY+PsupWgXR3wezLwQiPxtN/3Kg
fe4mvXz2jRD5LWjyB544nJJdcIfxlC9E/iwqv+HmE4eDFdq/ZYKaIfLPnjjM
mgkCnRD5T6jmMfx/4nAoQTPrSXIRRJ77qcO2rHOXp96LhOiXeIpqvwoqn8Hw
qUPeRkmvc1eg6ccWTd7rqYPvHZOvkyZG2QMA+dfgvw==
            "]], 
           LineBox[{{43800., 0.021785714285714283`}, {43900., 0.04}}], 
           LineBox[CompressedData["
1:eJxTTMoPSmViYGCQAGIQDQINHU8dGJDBVFR+w0I0+XVPHU7JLrjDeCrXHiy/
C03++FOHjStNntxJd4fIX0aTf/DU4eo/blcbsR6I/BuYeb5gPsPPpw5WW06U
7ZvfBZFnfeagGXhuwQnXCoi80DNU98mh8hm0nzmErkj3fyZXAtFv/swh6KfB
u+uqSyH6XZ45BE7hdJ0ZsAQiH/DMoVpknfvDqikQ+dhnDm96ZreqmfpD5DOf
OcwTeqLpOK8JIl/2zGHqN7b4GT6tEPmmZw4ffxxm7LfPgcj3P3OQa9o7502l
IUR+Npr7ViDsAwD0OWsZ
            "]], 
           LineBox[{{47000., 0.027142857142857146`}, {47100., 
            0.0011320754716981133`}, {47200., 0.04}, {47300., 
            0.031538461538461536`}, {47376.37844611529, 0.0761904761904762}}],
            LineBox[{{47419.727891156464`, 0.0761904761904762}, {47500., 
            0.02}, {47600., 0.02}, {47700., 0.04}, {47800., 0.}, {47900., 
            0.022222222222222223`}, {48000., 0.023333333333333334`}}], 
           LineBox[{{48204.88400488401, 0.0761904761904762}, {48300., 
            0.002}, {48400., 0.}, {48500., 0.}, {48600., 
            0.020606060606060607`}}], 
           LineBox[{{48800., 0.03125}, {48900., 0.02}, {49000., 0.02}}], 
           LineBox[CompressedData["
1:eJxTTMoPSmViYGAQBmIQDQZsLxx2e/IwabcvswdxG4ReOFS8VDPkWDMHzGeQ
f+Hgz/3o9LzPkyDy2i8czK2PVk+7NBMib/HCYW2GyoPZ4ZMh8i4vHKaeuyBa
WGcDkQ984VAtss79YZULRD72hcOJuapvnm1vgMhnvXBgQAINZS8cNq40eXIn
vRwi3/zCQWPr2la+vm6I/v4XDjMmP1O/zDQDIj8HTf8KVD7D1hcOmw9fefqN
vRKi/yCa/Dk0/bdeOGzgdLz5e9YCiPnPYe5fYg8A77Nbvw==
            "]], 
           LineBox[{{51500., 0.052000000000000005`}, {51600., 
            0.026666666666666665`}, {51700., 0.02}}], LineBox[CompressedData["

1:eJxTTMoPSmViYGCQA2IQDQYpLx0YkEBDwUuHwFkrrhSGTbcHC9S+dKgWWef+
sGoJmN/QCeNPgchPe+mwTbrphd/W2RD5RS8dfgtvsGf83QyRX49m/m5UPsOJ
lw6mGwymLF1cCtF/5aXDHeEDtox3iiH6H6Lpf/vS4bnO7PpjJpEQ+V8vHdbd
iC/zl2uD6Gd7BZW3hMgLv0LVL//KYa3elfSWO2UQeZ1XDnJXHGWvONZC9Fug
qmdwfeWwQfC/1Mf1EyHyga8c/KRfbGn0i4boj0MzP+uVwyuZgOZtL3Mg8uWv
HH7KN/xn/GEP0d/8ykE856BYzkGIexkmvHL4uHA50+YdkyHyc145qB+fY2I/
0w0iv/IVNLxDIPJb0dx36BVKfDScQ/ABg+aOWQ==
            "]], 
           LineBox[{{55100., 0.04}, {55200., 0.04}, {55300., 0.0405}, {55400.,
             0.01375}, {55500., 0.0071794871794871795`}, {55600., 
            0.005901639344262295}, {55700., 0.0036842105263157894`}, {55800., 
            0.01}, {55900., 0.07}}], LineBox[CompressedData["
1:eJxTTMoPSmViYGCQBWIQDQINKa8dqkXWuT+sWmIPFih87fAmcIdc6+uNYH5D
7WsHvSm/Eo7rToHId7128GX02Jy+biZEftprh9U+Kffqpy+EyC9+7fCEq7p2
ich0iPz61w4cCUH3mA/Phsjvee3AgAQaTrx2ODYpXufn0SKI/FU0+YevHT5+
nLzC+FQ9RP7da4fdnjxM2u3LIOb/eu1weIvY50XvOiDy7G9Q/NMgDOND3a/w
xmHBvePRs5qh7tN5AzVvGkTe8o3DKdkFdxhPrYXIu75xWOPXcq9xO9R/QW8c
zopeilE8OxUiH/fGYfbnkqXlbHMg8tlvHCTAYAZEvvwN1H+TIPItQPs/2cdd
zYaob5jwxqFOfKPXk1qIexjmvnEAhX7gjnUQ+ZVvHHIqqpbqOK+ByG974/Bg
juDSvQeh7j/0xsG1Y/vqd7KL7AE3h6Je
            "]], 
           LineBox[{{59100., 0.04}, {59200., 0.0018181818181818182`}, {59300.,
             0.024651162790697675`}, {59400., 0.}, {59500., 
            0.0008888888888888889}, {59600., 0.015609756097560977`}, {59700., 
            0.018333333333333333`}, {59800., 0.011746031746031747`}, {59900., 
            0.01181818181818182}, {60000., 0.024}}], 
           LineBox[{{60300., 0.04}, {60400., 0.026666666666666665`}, {60500., 
            0.001875}, {60600., 0.}, {60700., 0.0008823529411764706}, {60800.,
             0.0011764705882352942`}, {60900., 0.004242424242424243}, {61000.,
             0.}, {61100., 0.}, {61200., 0.02}}], 
           LineBox[{{61400., 0.020952380952380955`}, {61500., 
            0.022857142857142857`}, {61593.333333333336`, 
            0.0761904761904762}}], 
           LineBox[{{61619.04761904762, 0.0761904761904762}, {61700., 0.06}, {
            61780.95238095238, 0.0761904761904762}}], 
           LineBox[{{61815.686274509804`, 0.0761904761904762}, {61900., 
            0.055714285714285716`}, {62000., 0.006341463414634147}, {62100., 
            0.}, {62200., 0.002631578947368421}, {62300., 
            0.0062068965517241385`}}], LineBox[CompressedData["
1:eJxTTMoPSmViYGCQAmIQDQINLe8ctskn/Gbc5m8PFpj4zkGCd9X/nTWpYH7D
3HcOG1eaPLmT7g6RX/XO4cQbK4vrRlMh8tveObySCWje9nIORP7wOwcVd5Ne
PvtGiPz5dw7VIuvcH1alQOTvvHPIlbqwjDG3CiL/4p3DkZeP5SuXQcxj+ApT
PwUiz/ge6h6oPN97h2cK/2e/6WuAyEu9d1C4lB/Pfm4lRF79vcMOudbXgTvm
QeSN3zuc7dxte/woxDwGh/cO6pMKlSTVF0Hkfd47BLrln46SXQyRj3yPan/q
e4e3D75blT6B2l/03uHPyo+XfJMmQOTrUNUzdKPpn44mvwTGL4HIb3jvYPzi
7I/EbRMh8nsR6gEfN5iy
            "]], 
           LineBox[{{65700., 0.04125}, {65800., 0.05818181818181818}, {65900.,
             0.}, {66000., 0.0002777777777777778}, {66100., 
            0.005333333333333333}, {66200., 0.005384615384615384}, {66300., 
            0.0011111111111111111`}, {66400., 0.0034375}, {66500., 
            0.004878048780487805}, {66600., 0.0071111111111111115`}, {66700., 
            0.02054054054054054}, {66800., 0.011666666666666667`}}], 
           LineBox[CompressedData["
1:eJxTTMoPSmViYGAQB2IQDQYZHxx+SU1Z7/izyx7Edcj74FAtss79YdUUML+h
BJV/oOqDQ9TGfy+Trs0A8xkaPzgwIAGH9g8O84SeaDrOmwTR3/vBYU2I06pN
uv0Q/ZNR1TPM+uDwNqLR4FJfKsT+BajyDcuA9tt1pP49kg3RvwZN/+YPDu7C
D9ZUuiVD9O/84CABBhUQ+/d/cLgn4FK+6u4EiP6jqP5hOPPBISwUBJZC9F/6
4GBkX5Hv6T8Zov8G0H3S1/Ylvp0N0X/vg4NY/EfR+I9TIfqfovn/9QeHPys/
XvJNKoDo//jBYYdc6+vAHevsAfv3d+s=
            "]], 
           LineBox[{{70300., 0.04}, {70400., 0.}, {70500., 0.02}, {70600., 
            0.04}}], 
           LineBox[{{71200., 0.0031034482758620693`}, {71300., 
            0.01916666666666667}, {71400., 0.}, {71500., 
            0.03529411764705882}, {71600., 0.05096774193548387}, {71700., 
            0.044166666666666674`}, {71800., 0.027200000000000002`}, {71900., 
            0.022448979591836733`}, {72000., 0.05}}], 
           LineBox[{{72200., 0.02}, {72300., 0.031200000000000002`}, {72400., 
            0.}, {72500., 0.0005}, {72600., 0.}, {72700., 0.02}}], 
           LineBox[{{72900., 0.02}, {73000., 0.021481481481481483`}, {73100., 
            0.02}, {73200., 0.02}, {73300., 0.021333333333333333`}}], 
           LineBox[{{73500., 0.04}, {73600., 0.02}, {73700., 
            0.015384615384615385`}, {73800., 0.04}, {73900., 0.04}, {74000., 
            0.04}}], LineBox[CompressedData["
1:eJxTTMoPSmViYGAQBmIQDQINsp8cFl5ms8pdsNgexD+g/MmhWmSd+8OqKWA+
g9Ynh8NbxD4vejcDzHcwQJVvMPvkUB/WemTalFUQ/TafHC5LGPQyXo6A6Hf+
5KAZeG7BCVcPiH7PTw5vema3qpnWQ/T7f3LIuPKP29VmGkR/KJr9MZ8cRCeH
GWaKQtznkASTXwLRn/HJwU/6xZZGv9kQ/XmfHCA+WwDRX/rJYam+zYPr+6Mg
+qs/OUQHZa2wfRwN0d/4yUHXWeb1IzOI/IH2Tw7iVQuBqByivw/m/gh7AG1c
Z/0=
            "]], 
           LineBox[{{76200., 0.020930232558139538`}, {76300., 
            0.02823529411764706}}], 
           LineBox[{{76600., 0.051428571428571435`}, {76700., 
            0.015897435897435898`}, {76800., 0.010933333333333333`}, {76900., 
            0.0034210526315789475`}, {77000., 0.014893617021276595`}, {77100.,
             0.0024}, {77200., 0.006461538461538462}, {77294.81968519626, 
            0.0761904761904762}}], LineBox[CompressedData["
1:eJxTTMoPSmViYGCQAGIQPS01ctrS+58cRCwahS0aN9sDhRgann5yqBZZ5/6w
agqYf+D1J4fnpxmn5e6rAfMZPn1yYEACDj8+Oaz49VlF+PUCiP5/nxxcitNX
3Tw7AaKf5bODrrPM60dmXhD93J8d/KRfbGn0qwbzHQQ/o5jXIP7Z4cz0FMN/
p5ZD9Mt+dqivkS6P1OuD6FdBVe+ghabf4DOq+80+O/g8X77Rl28GRL/tZ4fF
21PX9nFCzHNwhql3gbjf87ODaAAjELVC9Pujms8Q9tnhjvABW8Y7yRD9MWj2
J312SJ7BJmdo7gbRn/HZYYdc6+vAHfMg9ud/doi03HKibN96ewCDpnLp
            "]], 
           LineBox[CompressedData["
1:eJxTTMoPSmViYGCQA2IQDQIN1Z8d1CcVKkmqb7IH8Q80fnZgQAYdqHyHvs8O
v4U32DP+Lgarb5jy2eGO8AFbxjvBEP2zPjv8El9Qz/irHMxnWPjZoVpknfvD
qiVgvsPyzw4bV5o8uZMOkW9YC5N3gejfjGb/LjT7D3x28JV8tqnepxOi/xiq
/IEzaPovo+m/+dlB/v8J47UCpRD99z87xE2YUv/idhTE/qefHfZHfOpW3T8D
4v43nx2k9e+qsDVOhbj/02eHFb8+qwi/XgDR/+Ozw9JHbw6n3wiF6P8HdN8d
k6+TJkLMY2D94sB4qXN/fXctRD/3FxT3NAii8g+Io/IZ5FD5DipfHJ6IedVu
eNwGsV/ri0PHPK4zj/wg7jlg8AUe3gCAvItu
            "]], LineBox[CompressedData["

1:eJxTTMoPSmViYGAQBWIQDQIOtl8c7q3bVe4RstAexG9w/uLAsiFkmfDZ6WD+
Ac8vDheiU19c5ykC8xkCvjgwIAGHMFR+Qwwq/0DSF4cdcq2vA3f0QfRnfnGI
nVqa/v5TAZjvkI+mv/SLQ3RQ1grbx94Q+6tR5Rmavjhw1szJrRCGuM+hA01/
H5r9U744nJJdcIfxVC3E/tlfHN4Eglw0EaJ/4ReHXKkLyxhzuyD+X46mfy2a
/VvQ/L/ri8Mqkyd30sUL7AGERVad
            "]], 
           LineBox[{{85100., 0.03736842105263158}, {85200., 
            0.02327272727272727}, {85300., 0.0011594202898550724`}, {85400., 
            0.011578947368421053`}, {85500., 0.018823529411764708`}, {85600., 
            0.013333333333333332`}, {85700., 0.04}, {85800., 
            0.06045454545454546}}], 
           LineBox[{{86200., 0.}, {86300., 0.0014285714285714286`}, {86400., 
            0.0025}, {86500., 0.}, {86600., 0.00041666666666666664`}, {86700.,
             0.001643835616438356}, {86800., 0.0023529411764705885`}, {86900.,
             0.0007142857142857143}, {87000., 0.}, {87100., 0.02}}], 
           LineBox[CompressedData["
1:eJxTTMoPSmViYGCQAGIQDQIOAV8dKgRXu9wrX2gP4jeEfXXQEO4yWqgxGcw/
EPPV4UxK7EXeDe5gPkPyV4e1iVvuT3leBOY7ZH512JZ17vLUe50Q/flfHRiQ
wIFSVD5DDSrfoemrw/09syrCTJIg+jvQ9Pd9dXApTl9186wDxP6pXx3krjjK
XnGshdg/G1V9w8KvDgo/GuV/NNZD3L/8q8M8oSeajvMmQfSv++rgkMRY/ku5
DKJ/C5r+XWj2H0Bz/3E095/96pBoFGqgtTIZ4v7LXx2qRda5P6wqgdh/86tD
8VPGk1bhdRD7H3x1eD8r5sKVuFR7AGgUbOk=
            "]], LineBox[CompressedData["

1:eJxd021IU1EYB/CrYEiZ6CgYpUvBtJLypZUk2Z5KkkSHU5y1ZrINCyPSkExs
1aazTLRlOnK+QEbBjNqHWLYsctYHl2Av+qGoSBNamgt62zkawdr23Avde2CM
h7Pf+d/nuWeJ2uriynCGYfYHPsHv4DJ4fbB5b9zC7PYGWbB2/fSBeOVt/0P9
qVDNLPkgYdG4btFYEarB74Ppxz31Sqk2VBsiCNR+DnueXXYC/QoCzP9LRCBz
S4eqNeEsejGBv4M/Jgu1BvQSAprM0vRNgzr0SQRuzXqfHX3L5qfyz4MMfm3I
IpAy1ieVWfehzxHk5xKon0/OiLxzHPPzBb6IwMXx6JJr78+jVxJwSpoXFE7s
hykncH+664vI3YNeR2A8/vqHsPEcfP4qrr9C9NXcPA6jryPw7YAxffJyJXo9
gTOr7HmfGm6ibyRgitkTmWi6gr6FQOyaqIHRmFb0ZkH/Fm7/GPpe/r5rgJtv
DXobAfews33Z9wuYbyfs+2a9Q+CHCSTlSdujZQr0o4L8McLeh2r0EwI/JZj/
OwJb5yYWNUO7MX+GgOXFq9UnzxWg93DzxX5dXm4+XZj/i8DBHQ533RMz+qXA
/UjbOfNmRIXeL8iPoPz8KMr+Phu9iIK3rbc5eVsaejGF7k5PylR4C+ZLKO9+
M+v550Eq5d1PQwZ/35VF2ftci34XV3difi6FEqtcWuFuQ59PQVkaXBbML6Jg
Wp74x+1i+y+jIIoXvzbG9qMvpxAbWgPodYF+FMEb24G+ikLB79P3VB9t6Gso
O08T+joKX+OKmobm1ej1FF5qRlRN6kb0jZQ//0sU5GvnHEb5IfRmCg886Uem
H7H9Wyj0WINrEH0vheLQH6gb/Q0KdzWOwBu+it7GP99gp7BRbX7q29An+weC
2mxw
            "]], 
           LineBox[{{97200., 0.054814814814814816`}, {97300., 
            0.015384615384615385`}, {97400., 0.06}, {97480.95238095238, 
            0.0761904761904762}}], 
           LineBox[{{97519.04761904762, 0.0761904761904762}, {97600., 0.06}, {
            97700., 0.008}, {97800., 0.}, {97900., 0.}, {98000., 
            0.007222222222222222}, {98100., 0.}, {98200., 
            0.004545454545454545}, {98300., 0.}, {98400., 
            0.0019512195121951222`}, {98500., 0.0005128205128205128}, {98600.,
             0.}, {98700., 0.004666666666666667}, {98800., 
            0.0035714285714285718`}}], 
           LineBox[{{99200., 0.03666666666666667}, {99247.42857142857, 
            0.0761904761904762}}], 
           LineBox[{{99354.76190476191, 0.0761904761904762}, {99400., 0.04}, {
            99500., 0.03128205128205128}, {99600., 0.009361702127659575}, {
            99700., 0.0048}, {99800., 0.0036363636363636364`}, {99900., 
            0.0011764705882352942`}, {100000., 0.}}], 
           LineBox[{{3202.3620058102815`, 0.0761904761904762}, {3300., 
            0.042727272727272725`}}]}}, 
         {RGBColor[0.368417, 0.506779, 0.709798], PointSize[
           NCache[
            Rational[1, 120], 0.008333333333333333]], AbsoluteThickness[
          1.6]}, {
          {RGBColor[0.368417, 0.506779, 0.709798], PointSize[
            NCache[
             Rational[1, 120], 0.008333333333333333]], AbsoluteThickness[
           1.6]}, {}}, {
          {RGBColor[0.368417, 0.506779, 0.709798], PointSize[
            NCache[
             Rational[1, 120], 0.008333333333333333]], AbsoluteThickness[
           1.6]}, {}}}, {{}, {}}}, {{{}, {}, 
         TagBox[
          {RGBColor[1, 0, 0], AbsoluteThickness[1.6], Opacity[1.], 
           LineBox[CompressedData["
1:eJxFz11IU3EYBvCRULmMgiZYCBoq7SKGreFlphea4NWihkx0VDJPE4f0HeGC
CGeWlF7bB1sfcEClaGu1mHHEMXWM5Zwtp9ups+2YO56cO370odVFz//i5eHH
C+/De/CMWduyTSaTaf7Ov/QOlKWTTkOlRTFYy163Vza3lW9dpXuP//fn3qP8
ZfohLPX9ZmlpCE4KTND33gk/sNcHmAYPfHrcbWzzM7CTdbsvPvfCgfw9/fLQ
BLxjH3OlRAjAPt1wwVwsCJs0ygpzZorciyuOjbDTcH+H2q/1zsDjezcKD4cj
MG3R6EY/zML8rwKtLTwHv25ShRg2BuefaHwc5OLwZkpynBNY2C36qnXcF/hF
Z0YliF/hqOXVvG2VgxP8YM7bxQRcGNm0XpCSsPJI9627Qgq+8ZOuGovzpL++
xGDjF+BT26dXYvPf4EjNbMqzsAg/3bj2aERMwzWKk5PFnED+c9xsKBWWYJeH
13dxIjw1kL1/2/Qdbi4qKt0vEodDyY4otQxz/k/m5SXi6A+jssKUgdcNTPWu
BDEtr9utplbgOt7UZ+WIO3Nd3vLzWXjm7McmSiA+kLEOB40SnGWolz1pYpcv
1X6pdRV+slN9T2SJi3ue6d+1rMF3qt5wjjix/JCqXV+2TvZ59rUtivgPGrS3
YA==
            "]]},
          Annotation[#, "Charting`Private`Tag$249081#1"]& ]}, {}}},
      AspectRatio->0.2,
      Axes->{True, True},
      AxesLabel->{
        FormBox["\"t\"", TraditionalForm], 
        FormBox["\"load\"", TraditionalForm]},
      AxesOrigin->{0, 0},
      DisplayFunction->Identity,
      Frame->{{False, False}, {False, False}},
      FrameLabel->{{None, None}, {None, None}},
      FrameTicks->{{Automatic, Automatic}, {Automatic, Automatic}},
      GridLines->{None, None},
      GridLinesStyle->Directive[
        GrayLevel[0.5, 0.4]],
      ImagePadding->{{15.34693877551021, 12.}, {15.669387755102036`, 
       19.000000000000014`}},
      Method->{
       "OptimizePlotMarkers" -> True, 
        "CoordinatesToolOptions" -> {"DisplayFunction" -> ({
            (Identity[#]& )[
             Part[#, 1]], 
            (Identity[#]& )[
             Part[#, 2]]}& ), "CopiedValueFunction" -> ({
            (Identity[#]& )[
             Part[#, 1]], 
            (Identity[#]& )[
             Part[#, 2]]}& )}},
      PlotRange->{{0, 100000.}, {0, 0.0761904761904762}},
      PlotRangeClipping->True,
      PlotRangePadding->{{
         Scaled[0.02], 
         Scaled[0.02]}, {
         Scaled[0.02], 
         Scaled[0.05]}},
      Ticks->{Automatic, Automatic}], {189., -115.19999999999999}, 
     ImageScaled[{0.5, 0.5}], {360., 71.99999999999999}]}, {}},
  ContentSelectable->True,
  ImageSize->{890.6062499999998, 339.2},
  PlotRangePadding->{6, 5}]], "Output",
 CellChangeTimes->{
  3.814804890433845*^9, 3.814805115127865*^9, {3.814838217110709*^9, 
   3.814838231737337*^9}, {3.814838323239452*^9, 3.814838364471157*^9}, 
   3.8148383994339457`*^9, 3.814838445826133*^9, {3.814838476847929*^9, 
   3.8148384930803127`*^9}, 3.814840438579558*^9, 3.814843502959141*^9, 
   3.8148436657109413`*^9, {3.814846788675252*^9, 3.814846816497903*^9}, {
   3.814847213493086*^9, 3.814847238808535*^9}, 3.8148779498283787`*^9, 
   3.8149484048929996`*^9, 3.814948484430311*^9, 3.816172867920182*^9, 
   3.8161752962941103`*^9},
 CellLabel->
  "Out[172]=",ExpressionUUID->"b1c5f1a4-bf74-4aed-9d27-f55e8a427e09"],

Cell[BoxData[
 RowBox[{"{", 
  RowBox[{
  "43.01092989070109`", ",", "32.13787862121379`", ",", 
   "0.01595045537813186`"}], "}"}]], "Output",
 CellChangeTimes->{
  3.814804890433845*^9, 3.814805115127865*^9, {3.814838217110709*^9, 
   3.814838231737337*^9}, {3.814838323239452*^9, 3.814838364471157*^9}, 
   3.8148383994339457`*^9, 3.814838445826133*^9, {3.814838476847929*^9, 
   3.8148384930803127`*^9}, 3.814840438579558*^9, 3.814843502959141*^9, 
   3.8148436657109413`*^9, {3.814846788675252*^9, 3.814846816497903*^9}, {
   3.814847213493086*^9, 3.814847238808535*^9}, 3.8148779498283787`*^9, 
   3.8149484048929996`*^9, 3.814948484430311*^9, 3.816172867920182*^9, 
   3.816175296379387*^9},
 CellLabel->
  "Out[173]=",ExpressionUUID->"45678541-9f86-4a12-ad78-5201ae2251b9"]
}, Open  ]]
}, Closed]],

Cell[CellGroupData[{

Cell["\[ScriptCapitalL] vs N", "Subsubsection",
 CellChangeTimes->{{3.816223826923112*^9, 
  3.816223830809977*^9}},ExpressionUUID->"c9cda6e8-b4a7-45d0-8ff4-\
4eb1974e8d5f"],

Cell[TextData[{
 "There is a strong negative correlation, -0.47,  between load and population \
size.   The red line shows the mean \[ScriptCapitalL] as a function of N, \
from the simulation; the red disc is the predicted mean, and black, the \
observed mean.  These means are above the curve, simply because they are \
averages over the whole distribution of N. The stripes correspond to the fact \
that loci are near fixation, especially for low N, so that we have 0, 1, 2, 3\
\[Ellipsis] loci fixed typically.  The strange arcs at left are presumably \
because for given N, allele frequencies must be multiples of ",
 Cell[BoxData[
  FormBox[
   RowBox[{"1", "/", "N"}], TraditionalForm]],
  FormatType->"TraditionalForm",ExpressionUUID->
  "87965963-f84e-499f-aafc-ddf003c82953"],
 ".   Note that the load is measured against ",
 Cell[BoxData[
  FormBox[
   RowBox[{
    SubscriptBox["r", "0"], "=", "0.1"}], TraditionalForm]],
  FormatType->"TraditionalForm",ExpressionUUID->
  "3a94553e-b4a0-4bdc-beeb-84c121d64bf8"],
 ". Thus, for these parameters, the population usually has a positive growth \
rate, since mostly ",
 Cell[BoxData[
  FormBox[
   RowBox[{
    RowBox[{"2", "\[ScriptCapitalL]"}], "<", 
    SubscriptBox["r", "0"]}], TraditionalForm]],
  FormatType->"TraditionalForm",ExpressionUUID->
  "e7cee963-fb6e-4f40-8513-21d4c2023481"],
 "; that is why these parameters were chosen, as giving a substantial \
reduction below ",
 Cell[BoxData[
  FormBox[
   RowBox[{"K", "=", "50"}], TraditionalForm]],
  FormatType->"TraditionalForm",ExpressionUUID->
  "f1456956-6356-4bbb-ba80-a8ea1203f0d6"],
 ", but not extinction. As ",
 Cell[BoxData[
  FormBox[
   RowBox[{
    RowBox[{"N", "\[Rule]", "0"}], ","}], TraditionalForm]],
  FormatType->"TraditionalForm",ExpressionUUID->
  "d186c5e7-7ff5-435b-9788-ea12aa560fd2"],
 " ",
 Cell[BoxData[
  FormBox[
   RowBox[{
    RowBox[{"\[ScriptCapitalL]", "\[Rule]", 
     RowBox[{"L", "\[VeryThinSpace]", "s", "\[VeryThinSpace]", 
      OverscriptBox["p", "_"]}]}], "=", "0.04"}], TraditionalForm]],
  FormatType->"TraditionalForm",ExpressionUUID->
  "21df68ca-8f5e-4ef5-8e99-8c0f513fe5ed"],
 ", which is on the verge of extinction, and as ",
 Cell[BoxData[
  FormBox["N", TraditionalForm]],
  FormatType->"TraditionalForm",ExpressionUUID->
  "db18f3d0-97cb-40e1-92c3-4da7c43373e7"],
 " becomes large, the load becomes negligible."
}], "Text",
 CellChangeTimes->{{3.8148789200057373`*^9, 3.8148789775577517`*^9}, 
   3.8149485162126923`*^9, {3.816245256726098*^9, 3.816245259528088*^9}, {
   3.816247185018725*^9, 3.816247224837098*^9}, {3.816247848870064*^9, 
   3.8162478569982758`*^9}, {3.816247927113307*^9, 3.8162482867152567`*^9}, {
   3.816249269774539*^9, 3.816249321009164*^9}, {3.816253470791181*^9, 
   3.816253499635909*^9}},ExpressionUUID->"51f0d9cf-ed4d-409a-ad53-\
ed8bcdf0f07a"],

Cell[CellGroupData[{

Cell[BoxData[{
 RowBox[{
  RowBox[{"nw", "=", 
   RowBox[{"DeleteCases", "[", 
    RowBox[{
     RowBox[{"Transpose", "[", 
      RowBox[{"{", 
       RowBox[{
        RowBox[{"First", "/@", "nnp"}], ",", "w"}], "}"}], "]"}], ",", 
     RowBox[{"{", 
      RowBox[{"_", ",", "Indeterminate"}], "}"}]}], "]"}]}], 
  ";"}], "\[IndentingNewLine]", 
 RowBox[{
  RowBox[{"nwl", "=", 
   RowBox[{"Sort", "[", 
    RowBox[{
     RowBox[{"Mean", "/@", 
      RowBox[{"GatherBy", "[", 
       RowBox[{"nw", ",", "First"}], "]"}]}], "//", "N"}], "]"}]}], 
  ";"}], "\[IndentingNewLine]", 
 RowBox[{
  RowBox[{"xy", "=", 
   RowBox[{"{", 
    RowBox[{
     RowBox[{"K", " ", 
      RowBox[{"meanN", "[", 
       RowBox[{
        RowBox[{"r0", " ", "K"}], ",", 
        RowBox[{"m", "/", 
         RowBox[{"(", 
          RowBox[{"r0", " ", "K"}], ")"}]}], ",", "pb", ",", 
        RowBox[{"s", "/", "r0"}], ",", "L"}], "]"}]}], ",", 
     RowBox[{"L", " ", "s", " ", 
      RowBox[{"meanP", "[", 
       RowBox[{
        RowBox[{"r0", " ", "K"}], ",", 
        RowBox[{"m", "/", 
         RowBox[{"(", 
          RowBox[{"r0", " ", "K"}], ")"}]}], ",", "pb", ",", 
        RowBox[{"s", "/", "r0"}], ",", "L"}], "]"}]}]}], "}"}]}], 
  ";"}], "\[IndentingNewLine]", 
 RowBox[{
  RowBox[{"xyObs", "=", 
   RowBox[{
    RowBox[{"Mean", "[", "nw", "]"}], "//", "N"}]}], 
  ";"}], "\[IndentingNewLine]", 
 RowBox[{"Show", "[", 
  RowBox[{
   RowBox[{"ListPlot", "[", 
    RowBox[{
     RowBox[{
      RowBox[{"nw", "\[LeftDoubleBracket]", 
       RowBox[{"1", ";;", 
        RowBox[{"-", "1"}], ";;", "10"}], "\[RightDoubleBracket]"}], "+", 
      RowBox[{"(", 
       RowBox[{
        RowBox[{
         RowBox[{"(", 
          RowBox[{
           RowBox[{"{", 
            RowBox[{"1", ",", "0.001"}], "}"}], "#"}], ")"}], "&"}], "/@", 
        RowBox[{"RandomReal", "[", 
         RowBox[{
          RowBox[{"{", 
           RowBox[{"0", ",", "1"}], "}"}], ",", 
          RowBox[{"Dimensions", "[", 
           RowBox[{"nw", "\[LeftDoubleBracket]", 
            RowBox[{"1", ";;", 
             RowBox[{"-", "1"}], ";;", "10"}], "\[RightDoubleBracket]"}], 
           "]"}]}], "]"}]}], ")"}]}], ",", 
     RowBox[{"AxesLabel", "\[Rule]", 
      RowBox[{"{", 
       RowBox[{"\"\<N\>\"", ",", "\"\<\[ScriptCapitalL]\>\""}], "}"}]}]}], 
    "]"}], ",", 
   RowBox[{"ListLinePlot", "[", 
    RowBox[{"nwl", ",", 
     RowBox[{"PlotStyle", "\[Rule]", "Red"}]}], "]"}], ",", 
   RowBox[{"Plot", "[", " ", 
    RowBox[{
     RowBox[{"L", " ", "s", " ", 
      RowBox[{"meanP", "[", 
       RowBox[{
        RowBox[{"n", "/", "K"}], ",", 
        RowBox[{"r0", " ", "K"}], ",", 
        RowBox[{"m", "/", 
         RowBox[{"(", 
          RowBox[{"r0", " ", "K"}], ")"}]}], ",", "pb", ",", 
        RowBox[{"s", "/", "r0"}], ",", "L"}], "]"}]}], ",", 
     RowBox[{"{", 
      RowBox[{"n", ",", "0", ",", "100"}], "}"}], ",", 
     RowBox[{"PlotStyle", "\[Rule]", "Purple"}]}], "]"}], ",", 
   "\[IndentingNewLine]", 
   RowBox[{"Graphics", "[", 
    RowBox[{"{", 
     RowBox[{"Red", ",", 
      RowBox[{"Disk", "[", 
       RowBox[{"xy", ",", 
        RowBox[{"{", 
         RowBox[{"1", ",", "0.002"}], "}"}]}], "]"}], ",", "Black", ",", 
      RowBox[{"Disk", "[", 
       RowBox[{"xyObs", ",", 
        RowBox[{"{", 
         RowBox[{"1", ",", "0.002"}], "}"}]}], "]"}]}], "}"}], "]"}]}], 
  "]"}], "\[IndentingNewLine]", 
 RowBox[{"{", 
  RowBox[{
   RowBox[{"L", " ", "s", " ", "pb"}], ",", "xy", ",", "xyObs", ",", 
   RowBox[{"Correlation", "@@", 
    RowBox[{"Transpose", "[", "nw", "]"}]}]}], "}"}]}], "Input",
 CellChangeTimes->{{3.8148435555372562`*^9, 3.814843610349931*^9}, {
  3.814843689587677*^9, 3.814843718837397*^9}, {3.8148459364906*^9, 
  3.814845938454233*^9}, {3.814845970883436*^9, 3.814846047975704*^9}, {
  3.814878928258883*^9, 3.814878944289392*^9}, {3.816245031982841*^9, 
  3.816245057506267*^9}, {3.816245118332543*^9, 3.81624526399118*^9}, {
  3.816247249990362*^9, 3.816247292725898*^9}, {3.816247500430277*^9, 
  3.816247544207046*^9}, {3.816247896074469*^9, 3.816247920440055*^9}, {
  3.816248239924963*^9, 3.8162482416091967`*^9}, {3.8162533117939873`*^9, 
  3.81625341274971*^9}, {3.816253443167324*^9, 3.816253443596828*^9}},
 CellLabel->
  "In[832]:=",ExpressionUUID->"faf1654d-b4c6-44c4-a3aa-7d1f92508502"],

Cell[BoxData[
 GraphicsBox[{{{}, {
     {RGBColor[0.368417, 0.506779, 0.709798], PointSize[
       NCache[
        Rational[1, 360], 0.002777777777777778]], AbsoluteThickness[1.6], 
      PointBox[CompressedData["
1:eJwUl3c4Vv8fxkUpITvtjOzsPd9vj/U8HnvL3iNlZlf23psiqzJKUpFRfZFR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       "]]}, {
      {RGBColor[0.368417, 0.506779, 0.709798], PointSize[
        NCache[
         Rational[1, 360], 0.002777777777777778]], AbsoluteThickness[
       1.6]}, {}}, {
      {RGBColor[0.368417, 0.506779, 0.709798], PointSize[
        NCache[
         Rational[1, 360], 0.002777777777777778]], AbsoluteThickness[
       1.6]}, {}}}, {{}, {}}}, {{}, {{{}, {}, 
      {RGBColor[1, 0, 0], PointSize[
        NCache[
         Rational[1, 72], 0.013888888888888888`]], AbsoluteThickness[1.6], 
       LineBox[CompressedData["
1:eJw1kQtMU2cYhhtMmoooW7FjOGWIikix4mAwLJeXa7lTeqEFSmEyphNQAUWg
ETsRBB2dUJxQAQU0AYZR1CkwLoUsbk7XOC9Mo9OIZk6Jk4HiVOY2x/f/ycnJ
c57vOZf/LF67SZZpxeFwsv873pxn1nigxXjb7+FPrYF0AdqJwBffbjtCzENj
Z+nKpOctxG/BdVJ0cLWJ8XzI1vRLC1MZvwtrce4Gwe/NxAvRVW9blKc7TOyE
0VSr/UYhY2e0r8gSpF5tIl6K09zh8B/bGLtAHbk939DQQOwK7ns5J37mHiR2
w4HQV2cuHTcRu8Pp/WO8W3n1xCLES7Orl/XUEXtAHHxobm8u86uRIjX5igoP
EH+AESuvc7PGGHvi9d4Dj7yrviL2QsK+5qDnp/cTfwiZ413/EGvmvfG9aKKl
KK+W2AfHLYf5N50YfwStW0fFTpOR2Bej6c+bfQpriNfgbIdzbfEQYzE8RVec
Fw1XE/thwvNit6iRsT90ZeN+wtF9xAFon55+fIHHOBBNOe5httaMAc2VRhVf
bJhhPWDj+mjTQ2tiThCmhMa+C4Iq8kG4V5t9rd13L/lgvBqUPHo9Vkk+GKNh
d0u67feQD4Ho6a2SYo8K8iGYXD5Puy6d5jmhcI/4RuAYw3woZl99PP3Fod3k
w2Bjv1iybbycfBiGM2tisYr5cNhV9TiHPCsjH46F55+MaCeJORL4dNVxJzuY
l6A++IHwnmQX+QgILF7afXJifQTu+6+wm7NuJ/lI8Pw5pgb3UvKRaLnz0PzJ
NeajEK3Lyhjo/px8FG6LdoiM+cScaIxbHNoKvPXko8F9Ymh87V1CPgY5523U
YZ3Mx+CPB6FHEbOdfCz+8tY3tYzRvD4WHmc6TEErd5CPww/DKo1TOs3r4/BK
+nb+0Nc68vE4kuZo+KWf9fFwvNm16GYXu78UvgUjL/o0RTMMKZbHXrfdMruQ
5qUICH8yeMJQPMNmKdL6bvD2DJDnJODcgM7unpYYCZgn0p8udmV9Aiamsvv7
y4nNCZBHzR0b3FxAvQyXXire6YrYQr0MmtBO84ItxHoZEh6bXPPEW6mXQd72
XVTJWD71cvwpfcYPiGO9HPwmk/ryUvJ6OdpcBH/rNuRRL8ec0TvtGRUbqVdA
+HRJ7xkHmocCq+8v9/81fDP1CmQ2/DMm6c+hXoElBRnTuWXs/ZUYbOWX9W3N
pV6J+QteRqW7ZVOvRJbHxZRPk8mbldCdLOefXcmen4jq26beSfN66hPhMzLU
Xsdj75+InTWG+LQUup85EcKPLc3Xwz6jXoVeZ8uXs3hrqVehSFCpqi6k/dKr
MPeG7e6NnWz/VOAelUfY14mpVyNR+WZlUq9GnOrYuURTMvVq+Plu6pjvoqZe
jWe56UfXb6T94SShdoqbVhejpD4JL3dUGhXLVlGfhFMO+t9iTkVSn4S2k8qA
Vuss6pNR+v/3aahPRpUitXR7j4z6ZKyvD3Bfdzma+mQ0bQ3SXLWn/wENOLT+
BVMr220=
        "]]}}, 
     {RGBColor[1, 0, 0], PointSize[
       NCache[
        Rational[1, 72], 0.013888888888888888`]], AbsoluteThickness[1.6]}, {
      {RGBColor[1, 0, 0], PointSize[
        NCache[
         Rational[1, 72], 0.013888888888888888`]], AbsoluteThickness[
       1.6]}, {}}, {
      {RGBColor[1, 0, 0], PointSize[
        NCache[
         Rational[1, 72], 0.013888888888888888`]], AbsoluteThickness[
       1.6]}, {}}}, {{}, {}}}, {{{}, {}, 
     TagBox[
      {RGBColor[0.5, 0, 0.5], AbsoluteThickness[1.6], Opacity[1.], 
       LineBox[CompressedData["
1:eJwVj3k4lAkcgEfRCPNEt0muiNE1FrNR+v2SM2ZiIl9ZHY5mvkGNY+TMNStX
Rsmda2cUKaR0WSsW5doy2WfX0co+W3i6pNophW3/eJ/3z/d5DfxOcgMXUSgU
9jf+t6FkTlqm27arRrmLOR4jg9uqDL0Qfjn8lbCJVSmSQVtUncyUXw/T0S21
fkIZdDFDeUv4rRBr8sfzqUAZPMySO3/kPYLMok8ZSz1k0G2TcvcVbwy2bKXY
nTWRQc+5kdBJ3ltYdu1Kg/R3KextoXJe8BZgyBo4Cisp9NNYS5V9NXGCZ2+w
8LoS7CQO9y/vW4t2bNm40kAFBG6bpZnT9FE17dYTr8JyYDMC3612MkJmQXK1
aXopNA7Gi7q3m2LfGGWI2loCO5ab1SsnbMY+R4OM0eki4H05X1pFMPGF0k/r
Al0L4WTXhEU9+zu8kCEeVH+aDxmHlhjPBVtiVaF45UdBHvg/iD1uzmdh3oqA
HAvGBWijansEHdyOmZlMWvyiXDDXSsyfirDBWmV9F48/z8HR97abOcE70Z1g
2X8azIHKsk4dxdld6KZHIV6WSuBGts2InItoQEJ1UOtZiLhn617qthsjtWnq
X3WzoLWnaibdxw4VksmBrOgMIJ2sW0hiDyZcVZ24qJYOF6vNm4IE9uggntl0
v+AMnHvfkiQ85YBmw8O+Xfap8OKKKJIf5ohJDQwqb/2P0OF4vjA52QnLbh6R
uM2kgNK+4b8lic7Y8sqTLn6dDJTdt5Qqol2QPaXbMzuXBGlrFGz5mb24Lv7L
D2/UkkB4yL9dkeKK7NQGxQArEcaTLAMgzw1Xc1TMq1tPw8rcouH0Sjae704M
yLaKh0uaZtEPSjhILTbow6ex0Bam52BSuw9Db+5fn5QQA2X6FTq2nu7Yp5ax
uZEdDS1xsxT+Y3eUl2f7f7aIAgNX6tcN3h4YvvVYp9GqU3DzESNzaNADC5pD
tNXpkZDVNc/U9+XiZaFGWTFdBLnhU4Kjo1x0XJyp02ETAXGrdJcZHtyPF9yk
LNPgcKhhqPREPNuPx6zoPpFFYbDkg5J222FPvNVT45T7LBQuM6+fLpvwxF2O
wl9NjUKB4XeFMxfihdK5em9hpBBGXO42er30QlGKbXha80mQS2O2QPgBPFL8
ujw95QR8uuGx03DmAFYHrNdeHBoCC3fCmlJPeGPpO2ednLBgcGU6OsR99Mai
rgrZWEgQPPDdRgaFEzjNoarqpQlguT+/uVRE4FCZidBaLIDD/Era41ME/mOx
odczUQD/hq1otIwjsEeeS2RHCcAoTTE7JyZwZGNTtwYpgMTG1qycfAI36Wk9
ZO0VgA3VvaHpLoGdxj5cW5oAUjXSF002ExidVCcRLRXAgFa7J/0XAulme27X
qQiAr2P5+XQ7gb5XDTs2zJNQYL7WzrmXQFf1I/1r35LwwefZk+FRAi/NW/lv
HSABj2lvpI0RGPl0i7Gon4TM49woGCcwtsC6/+duEgxDO3RkzwmUaIl/47ST
4JFaHRjyhkDjzmvZ8TdIuJg5frt8mkDNPI2Y3noSJnPoavIZAg/tELrQr5KQ
WJJVx1J866lh7j0ZCX0VnRTy87e/4wyaRiUJay7Nc0u+EDj6VUtwuJQEv9rv
q/rnCIwpvlNzvYiEugahYmGBwMe6o70q+ST8BwiQKJQ=
        "]]},
      Annotation[#, "Charting`Private`Tag$389205#1"]& ]}, {}}, {
    {RGBColor[1, 0, 0], 
     DiskBox[{33.03262890324564, 0.017622625468798975}, {1., 0.002}]}, 
    {GrayLevel[0], 
     DiskBox[{35.59767551713153, 0.016051665843925637}, {1., 0.002}]}}},
  AspectRatio->NCache[GoldenRatio^(-1), 0.6180339887498948],
  Axes->{True, True},
  AxesLabel->{
    FormBox["\"N\"", TraditionalForm], 
    FormBox["\"\[ScriptCapitalL]\"", TraditionalForm]},
  AxesOrigin->{0, 0},
  DisplayFunction->Identity,
  Frame->{{False, False}, {False, False}},
  FrameLabel->{{None, None}, {None, None}},
  FrameTicks->{{Automatic, Automatic}, {Automatic, Automatic}},
  GridLines->{None, None},
  GridLinesStyle->Directive[
    GrayLevel[0.5, 0.4]],
  ImageSize->{742.6718749999998, Automatic},
  Method->{
   "OptimizePlotMarkers" -> True, 
    "CoordinatesToolOptions" -> {"DisplayFunction" -> ({
        (Identity[#]& )[
         Part[#, 1]], 
        (Identity[#]& )[
         Part[#, 2]]}& ), "CopiedValueFunction" -> ({
        (Identity[#]& )[
         Part[#, 1]], 
        (Identity[#]& )[
         Part[#, 2]]}& )}},
  PlotRange->{{0, 103.41930038262467`}, {0, 0.08159147514453974}},
  PlotRangeClipping->True,
  PlotRangePadding->{{
     Scaled[0.02], 
     Scaled[0.02]}, {
     Scaled[0.02], 
     Scaled[0.05]}},
  Ticks->{Automatic, Automatic}]], "Output",
 CellChangeTimes->{{3.816253417758142*^9, 3.816253445881557*^9}},
 CellLabel->"Out[836]=",ImageCache->GraphicsData["CompressedBitmap", "\<\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\
\>"],ExpressionUUID->"e1892d19-7ffd-4a3a-92b7-81b51956b554"],

Cell[BoxData[
 RowBox[{"{", 
  RowBox[{"0.04`", ",", 
   RowBox[{"{", 
    RowBox[{"33.03262890324564`", ",", "0.017622625468798975`"}], "}"}], ",", 
   
   RowBox[{"{", 
    RowBox[{"35.59767551713153`", ",", "0.016051665843925637`"}], "}"}], ",", 
   
   RowBox[{"-", "0.469010351546938`"}]}], "}"}]], "Output",
 CellChangeTimes->{{3.816253417758142*^9, 3.81625344599181*^9}},
 CellLabel->
  "Out[837]=",ExpressionUUID->"a84bab7b-c7e2-4b59-9838-01558506430d"]
}, Open  ]],

Cell["\<\
What is the joint distribution? For given N, we fit a \[CapitalGamma] \
distribution with the appropriate mean and variance. \
\>", "Text",
 CellChangeTimes->{{3.816253674904483*^9, 3.816253683090028*^9}, {
  3.8162551274954844`*^9, 
  3.816255149342947*^9}},ExpressionUUID->"3b8b5151-ea35-47e4-aed6-\
56ef53e0749a"],

Cell[CellGroupData[{

Cell[BoxData[
 RowBox[{"FindMaximum", "[", 
  RowBox[{
   RowBox[{
    RowBox[{"psiNP", "[", 
     RowBox[{"n", ",", "\[ScriptCapitalL]", ",", 
      RowBox[{"r0", " ", "K"}], ",", 
      RowBox[{"m", "/", 
       RowBox[{"(", 
        RowBox[{"r0", " ", "K"}], ")"}]}], ",", "pb", ",", 
      RowBox[{"s", "/", "r0"}], ",", "L"}], "]"}], "//", "Log"}], ",", 
   RowBox[{"{", 
    RowBox[{"\[ScriptCapitalL]", ",", "0.5", ",", "0", ",", "1"}], "}"}], ",", 
   RowBox[{"{", 
    RowBox[{"n", ",", "0.5", ",", "0.2", ",", "1"}], "}"}]}], "]"}]], "Input",\

 CellChangeTimes->{{3.8162557363860903`*^9, 3.816255786212249*^9}, {
  3.816255950049337*^9, 3.8162559588532047`*^9}, {3.816256201754998*^9, 
  3.816256205759239*^9}, {3.81626161608291*^9, 3.816261617298624*^9}},
 CellLabel->
  "In[923]:=",ExpressionUUID->"ae290a71-34b4-4988-af32-fbf0990b5e13"],

Cell[BoxData[
 TemplateBox[{
  "FindMaximum","nrnum",
   "\"The function value \\!\\(\\*RowBox[{\\\"Indeterminate\\\"}]\\) is not a \
real number at \\!\\(\\*RowBox[{\\\"{\\\", RowBox[{\\\"\[ScriptCapitalL]\\\", \
\\\",\\\", \\\"n\\\"}], \\\"}\\\"}]\\) = \\!\\(\\*RowBox[{\\\"{\\\", RowBox[{\
\\\"0.`\\\", \\\",\\\", \\\"0.5130827725064052`\\\"}], \\\"}\\\"}]\\).\"",2,
   923,47,31282471611522741697,"Local"},
  "MessageTemplate"]], "Message", "MSG",
 CellChangeTimes->{3.816261617807942*^9},
 CellLabel->
  "During evaluation of \
In[923]:=",ExpressionUUID->"ddf82a6e-822c-4c0d-88d8-e502505e2d06"],

Cell[BoxData[
 RowBox[{"{", 
  RowBox[{"0.2630896866319803`", ",", 
   RowBox[{"{", 
    RowBox[{
     RowBox[{"\[ScriptCapitalL]", "\[Rule]", "0.21776725295732358`"}], ",", 
     RowBox[{"n", "\[Rule]", "0.4464671829725263`"}]}], "}"}]}], 
  "}"}]], "Output",
 CellChangeTimes->{{3.816255763316671*^9, 3.816255786638781*^9}, {
   3.816255940445669*^9, 3.81625595957579*^9}, 3.816256208219475*^9, 
   3.816261617815258*^9},
 CellLabel->
  "Out[923]=",ExpressionUUID->"75f4f469-e81e-4fbb-902f-db5f0430b295"]
}, Open  ]],

Cell[CellGroupData[{

Cell[BoxData[{
 RowBox[{
  RowBox[{"nw", "=", 
   RowBox[{"DeleteCases", "[", 
    RowBox[{
     RowBox[{"Transpose", "[", 
      RowBox[{"{", 
       RowBox[{
        RowBox[{"First", "/@", "nnp"}], ",", "w"}], "}"}], "]"}], ",", 
     RowBox[{"{", 
      RowBox[{"_", ",", "Indeterminate"}], "}"}]}], "]"}]}], 
  ";"}], "\[IndentingNewLine]", 
 RowBox[{
  RowBox[{"nws", "=", 
   RowBox[{
    RowBox[{"nw", "\[LeftDoubleBracket]", 
     RowBox[{"1", ";;", 
      RowBox[{"-", "1"}], ";;", "10"}], "\[RightDoubleBracket]"}], "+", 
    RowBox[{"(", 
     RowBox[{
      RowBox[{
       RowBox[{"(", 
        RowBox[{
         RowBox[{"{", 
          RowBox[{"1", ",", "0.001"}], "}"}], "#"}], ")"}], "&"}], "/@", 
      RowBox[{"RandomReal", "[", 
       RowBox[{
        RowBox[{"{", 
         RowBox[{"0", ",", "1"}], "}"}], ",", 
        RowBox[{"Dimensions", "[", 
         RowBox[{"nw", "\[LeftDoubleBracket]", 
          RowBox[{"1", ";;", 
           RowBox[{"-", "1"}], ";;", "10"}], "\[RightDoubleBracket]"}], 
         "]"}]}], "]"}]}], ")"}]}]}], ";"}], "\[IndentingNewLine]", 
 RowBox[{"Show", "[", 
  RowBox[{
   RowBox[{"ListPlot", "[", 
    RowBox[{"nws", ",", 
     RowBox[{"AxesLabel", "\[Rule]", 
      RowBox[{"{", 
       RowBox[{"\"\<N\>\"", ",", "\"\<\[ScriptCapitalL]\>\""}], "}"}]}]}], 
    "]"}], ",", "\[IndentingNewLine]", 
   RowBox[{"ContourPlot", "[", 
    RowBox[{
     RowBox[{"Log", "[", 
      RowBox[{"psiNP", "[", 
       RowBox[{
        RowBox[{"n", "/", "K"}], ",", 
        RowBox[{"\[ScriptCapitalL]", "/", "r0"}], ",", 
        RowBox[{"r0", " ", "K"}], ",", 
        RowBox[{"m", "/", 
         RowBox[{"(", 
          RowBox[{"r0", " ", "K"}], ")"}]}], ",", "pb", ",", 
        RowBox[{"s", "/", "r0"}], ",", "L"}], "]"}], "]"}], ",", 
     RowBox[{"{", 
      RowBox[{"n", ",", "0", ",", "100"}], "}"}], ",", 
     RowBox[{"{", 
      RowBox[{"\[ScriptCapitalL]", ",", "0", ",", "0.1"}], "}"}], ",", 
     RowBox[{"Contours", "\[Rule]", 
      RowBox[{"Range", "[", 
       RowBox[{
        RowBox[{"-", "4"}], ",", "0.5", ",", "0.5"}], "]"}]}], ",", 
     RowBox[{"ContourShading", "\[Rule]", "None"}], ",", 
     RowBox[{"Frame", "\[Rule]", "False"}]}], "]"}], ",", 
   RowBox[{"AxesLabel", "\[Rule]", 
    RowBox[{"{", 
     RowBox[{"\"\<N\>\"", ",", "\"\<\[ScriptCapitalL]\>\""}], "}"}]}], ",", 
   RowBox[{"BaseStyle", "\[Rule]", 
    RowBox[{"{", 
     RowBox[{
      RowBox[{"FontFamily", "\[Rule]", "\"\<Times\>\""}], ",", 
      RowBox[{"FontSize", "\[Rule]", "14"}]}], "}"}]}], ",", 
   RowBox[{"Ticks", "\[Rule]", 
    RowBox[{"{", 
     RowBox[{
      RowBox[{"{", 
       RowBox[{"0", ",", "50"}], "}"}], ",", 
      RowBox[{"{", 
       RowBox[{"0", ",", "0.05"}], "}"}]}], "}"}]}]}], "]"}]}], "Input",
 CellChangeTimes->{{3.816256555888549*^9, 3.816256647028142*^9}, {
  3.81626153018218*^9, 3.816261604929319*^9}, {3.8162616487072077`*^9, 
  3.816261681486073*^9}},
 CellLabel->
  "In[933]:=",ExpressionUUID->"1a08650f-2163-4fb7-8dcb-6258d41d1cda"],

Cell[BoxData[
 GraphicsBox[{{{}, {
     {RGBColor[0.368417, 0.506779, 0.709798], PointSize[
       NCache[
        Rational[1, 360], 0.002777777777777778]], AbsoluteThickness[1.6], 
      PointBox[CompressedData["
1:eJwUmnc41e8bx61UKERky0xG9ua+zznGOY69N9k7I9mFZBTZW8guSiqFqIQy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       "]]}, {
      {RGBColor[0.368417, 0.506779, 0.709798], PointSize[
        NCache[
         Rational[1, 360], 0.002777777777777778]], AbsoluteThickness[
       1.6]}, {}}, {
      {RGBColor[0.368417, 0.506779, 0.709798], PointSize[
        NCache[
         Rational[1, 360], 0.002777777777777778]], AbsoluteThickness[
       1.6]}, {}}}, {{}, {}}}, {GraphicsComplexBox[CompressedData["
1:eJx0XQd4jlf7jxGrsYUiJVErBBkSK3KOEISE7FixilpR1KiWtlbNKEHV3rFX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     
     "], {{{}, {}, {}, {}, {}, {}, {}, {}, {}, {}, {}}, {{}, 
       TagBox[
        TooltipBox[
         {GrayLevel[0], Opacity[1], CapForm["Butt"], 
          LineBox[{4320, 6495, 8207, 8200, 8214, 7505, 7491, 7498, 4868, 6482,
            4860}], LineBox[CompressedData["
1:eJwV0mtojmEYB/DbWCMppxwWY4w5Rk7rRbIxGWs0wsohW61Qk7Xkm9aiFFKi
YeyA107amBkjjWVSPvjgg1KKGCuhltNS/J4Pv/3v63qu53qeve+bWngwv2RQ
CGGoP3smhHBmSgj75GFKeTYyhBPyFOUco4Js/Y7JIXTSzpPUEB6TNEqfdrrN
XEoJ4af+ZflLvtdbNi2EhLEh/FAPklv0ql0fo65zrnGuo5aNepVmMuU718a7
d7XzOHlV/ZFrbCVOmudelx+4wSfq2cZV+xqieRnnOrl2XbB/jex1baK9Wc4T
ZKO6jya2c5MZ9jfLtWY+y2x50f3rZIN9jdTTGr2r3g3nHc6DzQxhZnS/XhNf
9FvkH3O35ID8qpfh2XfM/la3yQK9VnmbdPdvdD2XIvU5M4WyUp6nx7lG1tLt
nGPuqVwvv9uzSW7mgV6VmU5ZHX0/7HT9rvoesz1nmExiOFmj/c/0m1kv17E7
2ifzmWs+V26ghVL7yjjEcs+L8dN8gWvb2eucOymEPE5O9LvjNPPtOS5PcJQK
ysmY6jeR7LvjrLqS8wxE36uMU0UNVyjST/WZptGuvk8HC+xvlW00cJMmYvbH
7W7gobqLR/y156V8RQ8veE6x/iy759Gn/sYXFtn/Xvbymre8YaX9zXa30h+9
N78I0eesN4J/6kSZwH77F9q9hHT1fOaw1HyKnM5okhnHavs7ondnMSvIINF8
ntxCJjlkU2J/zO5VHFQfoYyY+WJ5gAL2sosu/gP3dJ7b
           "]], 
          LineBox[CompressedData["
1:eJwV011sz3cUx/GD1UMk/Gv11GqVqMZjmv+WplSpVqIlS0TW1eOqdcGFh20u
XNgN4UorVbMlW4ILXLmyWFKyZTMrYgyRVOMhXVpKW9u6lpkOe/0v3v38zvec
8/me3/n9O61u5+odQyJivT+/T4rIzo64NDXiIn5Gp7MOXMuJuIyr6BE/Q396
xOlxEU2JiJrpEc/F596N6KNP5bvwmF87OtCGB/iJbzO+R7ua+yj0PB9J3Ba3
optPC/9G/mv5/yl+JL4hN47PcFTlRnyI63L7zXYA9Xjf2Xs4qLeTPkIHuvAY
/eacOy1iHmZhDmajSP358REL6An+x1GeEXEI38g30Dr5WtyZYH4+lXST83N0
BVbipHizmjJzDdeXL949JeKs+hb3f0uXiK97nz51y903lhao22YH27EDb50V
ORvDYwEdS+fTtebaYCdraDU28tyQ2oX7aiZGlGRFLEbCPVPsq8r5JudLnJXo
K6Xpch/rqUGZeCk+Upetvprm0HW81+Mzc+xCmp5u71fNaw1Wy6Wbfatcs9my
eGfiO3Vdck9QKR968r1veurboUfci2docNde77oPZb5dOT7RU2GuT+lB71vC
u56eSu0W53k1iT/gVa9/j1k+R6WeW3Zay6sOM9WUyn+tZ4bnND55dCh9B8Ow
0B1HMyOK6TYey3iWY7++nfKjPG/ltQWtvFe445X6X8RXcBkteKn3X+Tqa3Tf
YeSkvqdZs+mgviPuOOT9vqC/0gY8cf4UA3aWdN+RVB5N+FJdEe9Gz31yA/gb
R1M59OpL2HcP7cMfuMCnGT+iwAw/0Cu+z0X6Wu8g/kPoe0uH0ju8bqENrbiH
Ae/9AjfdfyP1f4npvudU5CMPszCo5jXCbroxAl+5d7Y72+xpmDhtcsQQLOWx
GMswUjwa9zzfxUP8xa8X/2AArzBJTRYSfCrscjKto0n+ZzxnIE8+F53mbk/t
FAlxBrr4dqAHM/zGc1DIN4lizFFTgJlYhEKsUrsSVSgXV+Cl5368wQj+gQyM
QSa2qNmOpHl+s+tSusseis15zB6KxHvka/E/rmDP6Q==
           "]]},
         "0.5`"],
        Annotation[#, 0.5, "Tooltip"]& ], 
       TagBox[
        TooltipBox[
         {GrayLevel[0], Opacity[1], CapForm["Butt"], LineBox[CompressedData["
1:eJwV1FlsVVUUxvFdKG0hSodLLWBLufRCgARrH2qxSESmW5BEHBJrIi0dZTDU
4BNVxOCDRgNXTABNlMSBaEJCoqIQwIganEJbFa1NGaoVUCrSa4saGcTfefj3
22uvtb+1zr7nNN7Ydt+6jBDCFn9O54XQPz6EryeF8Dm+xID4AobyQ9hdEMI2
NXVTQrgk3hcLIU1/kz+HsyUh9KEfPTiJI6UhHMBh9Kk5gUrrWajAt+JunOdz
lH+Kfy3/i+Iz4rO0Q/4rFPPLRxFG4Qbsj4fwAT7EXryDfXjL2RfM/zKdWhjC
LtrL63v8jFP6NNwUQhfd5jm6aVLf5+l65zbT2XyeGBdCFX2S3k4Lacq5mWaf
gXbxbfaP8fzMjJ+ivUhv8TLr5XTR5BAWo059PebYS4qraaaeQd1ImkFrsFFN
kq7jc2GiGc0+QvxucQjP6bdav7nOHjHHHXSV+Fn7C61ftTfL+jRt9twtSIlb
eDajCTnqs7HC+mF08l9onjy1o+2PQZv9x1ATzcirmkee/QLko1y80v3Xow4t
zjdHz6i+wdwNN4fQiDJ320RLzT8ZjXLN4kM8itxxi3Ur4nL1zjbJPyLeLD/a
neQgwaOV91S6Sm6luinqEyiL3s/cEDaYPSlXg8UYp3YJPWHOkygQLxDH6CJa
y2M6zRJf9HwP6fugnmd4FZhrNb+D4hL9i7Ff3UY1T2GpfIYzCaxRtxbz9PhB
vJse9TsNWqdxSO4wduqXcvZPv+cQvou+JfGLuN8zPOOuH6CjIvTLpFn0Lueu
qL+KHHvZ0T6OO7/J2bvN8j7/ZdH7qv5pe2v1X4Otzr4efSf2XzL/2+7wDfu3
RL8fOrznnehCU/S+oM38b6qpkL8VO6PvQ347rTJjyjptfzjKWb+CsfxzMcA/
jT9wUL8D+BjlfD+iX5jzE3rNXP85n+HMcee/QQ+60Ythz/cXuvTriP5HIO45
JmEaEpiOy2qu4jq/8+4jCzv0mqFPj/saIc6c4PvCPB5zsQDZ4jHotf4RpzDI
73f8jWH8G/2fUTMRuXyS7mQ8bYjuhv8e6xgS8qX4xdx9+BW54hjO8e3HAMq8
ayWo5FuBasxUU44SPmlMw3t+v5/Mvsn9xMVz5CtxD4+l0TuC+eIk/rEewjVk
6XudZ4zeiAloVfMoKvh0uvc76froWzb/a3pUidvlH8cl9YO4jFpxHcb6HbNR
iOW852MJRvK6V/6K8/8DjkDjDg==
           "]], LineBox[CompressedData["
1:eJwV02tojmEYB/B7pRn5gGy2MXaQczSkZQfk3LzD65AchqFQSLPm0ywh5VSi
lfPGSg4bwxy2OQ+lmVBKfBBKTh9WlOTwez/89n/u67nu67n3Pu+bUbIxuiEu
hJDtT3FyCPv7h7BGlrGJh91D2CX3UMl2tjFZvTEthBu0ZoTwgBs9Qrgv42Uj
V7in72i/EE7K47JalvYK4bC+zbIpKYSbvFdPVJum1ktOlSuYQpb1IpkuM8kg
qr93egjJpJnblz4c9Myzauc47Wy15OvtSAxhhxnj7N0pc2WWDDKOP/r/8Zf1
emfKCIXMoohDZlf4fCrZSoG5ZWaMlyvNmOF6Oks4aL1Yzncvz7x8qqw7ywlq
xfKz7CITaPUZ1FkXuN7X2/6+nseR2Hy1evcGmJlMCkn0IZVv7rXYf4st+stp
UKvzeVySF+QXeVFelg3yirwsr8bOaMZT+cnz2uQ86/dmfeANl9Ta3Gtyrmau
c5NIpncui+Qx91fpq7L3kVzmzC9lTey7IaPyq55vtNhzhzn2zSXKc/Vmfcf1
PZPtvPXsazISO5/7d+0Z7B0kqMXTlYk9Q5hEh/9nmpzCUtdFcg5D9RfKGdRR
alYZc13nee58mSt/2LPQ9QKWu4543myKrVO9+90pfhvsZbiZO+QuKthGJWP1
VaeGcIoD1lUc4pd5NbKWI5zgGCXq6d5BVux9WF+nkRHm18sGznCes+SYX2v2
GZqsb9PCb3Pa5QtaecJjVqsPMnsYn6y/84Vs89/Jj7ziLa/Jjf1uzK6nI3Zu
fvLPnAS1bvy17iTjWKs+0uzRDLQezhDGmJ8mM+lBComMN78xdnZGMY6xdNIf
kVEmMJ3JrDc/x+x8NliXU0qO/tVyHQtZzhJu8x8VDLM2
           "]]},
         "0"],
        Annotation[#, 0, "Tooltip"]& ], 
       TagBox[
        TooltipBox[
         {GrayLevel[0], Opacity[1], CapForm["Butt"], LineBox[CompressedData["
1:eJwN0L1LQnEUxvEnqikoe9OwFzUaGhoaGsWGIIS2GgIhkJY2KzAtGtSMwhtc
2qLBpISamhy66dBS0CAhRJQpZmTQYlF/Qd/hw+O9v3PO71w9y6vzoRZJMfht
0ueA1BiWanjHMyq4cUlXKKBGzSum+D2BSZR4fsJXt3TbI5nMWhyVmjx/8Nwg
i5zfY5B5NtjRhg4Ilx7pAjlk6TFGpCNyrF9Kk2VmPKKOKvODdumBPOzlbnKW
+1LkOn1JbGO3T3JRb1LbRY6zq4N0k3FqF6hJkGU334QX/DGvQv6SAfrqDukN
IWadDknt7LNBRtDK9wSZ5WPmMbXT5LdT+kETJfbeoncTURicz9FzTa+FM3qy
MJjt5btT5Az7dHJHntoMPXHmJJDEDiKcF8koecJ5Gha1OXbOsLPFf1nAHvec
8z5GHmAfd/SskWGswGT3JfIfisFVJg==
           "]], LineBox[CompressedData["
1:eJwV1XlM13Ucx/GPOTTFAwkEExRwqNgiLM2hTsID00SwWi7NeQR4oHmkeKz6
o7S2vNM2c7bV1nKz5rIClzNd5TTJvIG5mVdqYhMSbzPs8f3j+Xt93sfn9Tl+
39/3lz5t7otvtAgh/OnjfnwIxV1CeOSxEJ5PDSEfRUhIC6EV2mOS+njc6xZC
A25ggXgpnjV/y+Mh5CaGML9zCEPEv/PKoeXqpUjW3w7xaOYdQx90D+E6bqNA
Tz5eMh6FsegnHog0Pu+kh3DWGjuSQsgUNyIF2epZyOWZg35I6RpCBup5nMcl
xOvpgMvWPYML6CbugXg+25Bj/1NSQkgyLqAdaBf1zrjLtwm3cBUNOM23FqfQ
Rk8rDDUejDw8TA6hpVwLPnX23pv/x+4nRnwFzeo9+KShWv/dTiEcovfpHbUa
ezyOrXr7+w56mj/d/Gb1/ca73XFf8ZPIxm1xo74baEIvub36NsWFsJnPJhzk
f8f8ee5zoHG6cS49YI18c26LG6z9DxqxTjyNz1q6h9ep6FnRF+N+p/BoRR86
WwvaPcMDRd/Xe1PvClrAYwQ2JHi29I/CSHwp7mBfFzq6Q+P1+Mk6K5whg162
zjjfwQXxb9Y7T9vzr3dXheaV8kjgW0IT6SJnWBg9N9Z8k27QtxETPS8T0MSz
NY8s+3tVzxjaWTyaJtIz1v8DY8XJ4uE0iRbSZc7SlkcbPIoZ9jMds9VKxD2t
n4mZ0Vx7u+ZMU63dWq1cblbUZ80NNIfnHHOfom2dJxbLneEjtTL9ffhkYX10
n7x2q60zLlXrLd8La8Xd1Orttwbv2d+7iHXGVPkrctn8V+lbg9Woc5f37KtO
bTTOiQ/Ss/RXWo0V1hpk3m4+FeI4mmd/Heln+ApfI95anbDNeJC+lTxWYa49
zsN8vCAfG90b9kfPvHgh3ch/pXVKxWWokjsmt0Zui3gSCuUuyjXw3MNrL8bI
LUWxvmX0R321UZ2eoDU4ievOP1ZPEY6Ij+EoftC3xLzv/QYW052o1FsprsIt
38lNtNNXobYIjepH7P9o9LuTf45WRfdOd9J8+qn8cXoMeeacsO+TxsWe30Pi
4cYjcFA8jA5FkXyh+ITxv9a+5HwV9vuy3FveF7+I92GHeKSeAhw2Z4K4xrjW
Gn+r19EiZ5sUvafsfTJdb/4rnv8P6Gvit+lE+iFdjm+MF1trKZagq3lToncp
nUo/0fPAnr6gr4s302n0c5opn4FUvTPkutNZdFf032DNHbRMvDV659Pt9Nso
9n5I01tunEHn0O/kflZ/yC+Ye9j4OPahGgdQ4o57qvfBX+JruIocv6Vz9CJq
cRqnov8K3tv4bsf16J2NW2jm01ouFv+JW9KAGfLZvJ9GpviJ6B2NZ/in0HTE
IRkJGMK/ku5C3+j/Dv3RMnqf0HHIw0gMw2z+A3gPxhxxBRZggP4SOhPjMRkT
sQf/A+gqF88=
           "]]},
         RowBox[{"-", "0.5`"}]],
        Annotation[#, -0.5, "Tooltip"]& ], 
       TagBox[
        TooltipBox[
         {GrayLevel[0], Opacity[1], CapForm["Butt"], LineBox[CompressedData["
1:eJwVjz1LQmEYhu9oK+jD0kLMjxoaChoa+gHRHzhDQwRRg0uQgUu1BH1ABQf7
dGqIBkULSinBhiA6YiAiRIVlFtjQ0iAE2VaXw8V1nvd9nud+j28mYMw1SFqE
Yrf00iNde6QUXEGZs2cY5nsAhqBA/QCf7dKtTTLbpPFe6Yu6Qv2Bc9xnwcm+
VrBDIzTBn0s69UkRSMIxM5tuKYz77NIhLrLjHt6hxP4ph5THoQ6y8Rh5G3ie
uRVYgtVOyU2/SW8L7uetDuzBy/Qa9EzDBFS8UoJdg/QazMWwRXYGdsnfcUr7
sAdJzqp4oZ7LbLRLOoIb/u+S3RdQo27GPzjNfI7+ONkH9JzgMPZzP8r3OfsS
8ERfjb5H/Iu/OUvDCDmz7KnyvhJ+hTKccXfHXYY3vFFvMxMCF+dreB22yLG4
t+gL8B2s54JJ9iT+B+rCVI8=
           "]], LineBox[CompressedData["
1:eJwV1XlM13Ucx/EPzcoQRaIk5fbIg4gc2WgGuTaPRI7MmaHRKgMTAkwOl1Gr
7PgjdS3Cq/VHtYIarcMyK3TV8irXsmWkK6USzMKF6ZIC1+P7x5PX531/Pp/f
9/sl897ahTUxIYQOfzrHhVCGcizGCtyHGxJCWEUbUI2ZaXyoGh3CLew5KEAp
CnGR/OtpHq7DTmxHfkYIiTQJ8Xjk8hAyopnpIeTQP/AYX7a8ZppFp5szA5eI
NfENjg1hDY1lx6j7j93Iniy3gU6iHWIPZ5rJPiZeR7+nq+ivdIm6v2g9e6L8
1XQCnWpONg6K1fB9QWvpt/QC/2f0Pb3fRcmVIewe4z7EM9UeYfclhfADreRb
JFZovQAH2MW0CN/wP8BOU9PF7koM4TBdzndI7Fbr+XifvV+/fWgxdy/9HSdx
1r330F7sQY/9VDjvTv5e64/pPD3irwjhlPifOM/3VkoI/9BPaSc+wW7swsty
HzW/GaX4SN6X6j7HEvE7sA0voUD8kH0XR2dRt8XslXQF1vKNpAfpKLpB/kas
RzH7jdQQXkeqmiL2CzQFC6I+craiFZuxCWX2ka/XUpruN0hDudy3+TowVc4U
HLV+k/+AdTvdS9voHrof+6K+9twj70U6jU5wtsF4a70T2eX2sQudaFF7nK8b
z7nLGs/0j3p0RXeXLA8T1Tc6y7VXeU7Es2kdzaFN/EN6r1e7ATeZWcVXjX/5
J5nZpkeW3GtQqVc7+0Hxp83Pl9/kGalhP6s+bbw71rtFznSxRPkVYn/rlaFX
XHTvWCf3fnmjrE85wyb5d+q3mbaiUs1ZNU/JW82ux0NoRANOqKmhtRhhRhxO
y18r/3a+cWYX0mS6iB6TX0rHsvvNHMQQ6uVP4x8e7dX5LqNZ7GdotVijd7DE
PgesC+zvZnzgbnfgw+iePf9DnuULiFVfJX+O/O3y59LbondOzqV6HqWV/BW4
OnrO5JfgcXt/AsXuZ4fYOusn0S/2vB6vuIt7zH2VtuvXhtfU5/LVOVe33F+i
e3aec/Z9V/T+0DK6DEuj51XvVnvcQtvltmFA76/s94w5vdF7bPYw2qLPZOvD
8o9E30nv9Ux5cTQ2+kZZD6ff0T576keK2HxzZmOM2N00R4926wSMF09Ft/fi
J5zASHYCftPnOE4iM/rNkKtnDvIwRU42kvU5HX0L8Y79/2xvze4gnX2jeC6K
9JiHhZjFno1z0Xc0+gZjmLlDeibQEUjCcjkrkaPP1+4tn9a5gzz732bGDPaa
6LuMM/L7cB6L2csQ5/e4OPqfgWK9Z2EuYvQqER9Q/z/6VvpF
           "]], 
          LineBox[{8687, 7785, 8680, 8673, 8687}], 
          LineBox[{8757, 5148, 8750, 8743, 8757}]},
         RowBox[{"-", "1"}]],
        Annotation[#, -1, "Tooltip"]& ], 
       TagBox[
        TooltipBox[
         {GrayLevel[0], Opacity[1], CapForm["Butt"], LineBox[CompressedData["
1:eJwV1G1M1WUYx/Er9UWFJD5AKibQg5XSycjN1jCqZS5WERw4rWw+0CqB4qBb
CWUCNqi1tpppLXU9vXKlU19obOX0RVsLyKdsq8TUmFmuxDZ8SKn1+b/4nt99
3dfvuq77f//POSX12ZrmKyKi1ccXEyLqp0Z00TraTZ+jC4si2uib4rLiiDfo
bHr39IgKVMqtsTePvkar6Cg15bRTfDtvB03RHns7rQvpjXjZ+hr6Ci2iT6hL
0T7xafp4vnMURKwWl6o/If5lYsRx2mbve7k66wx2ifdfG7EPw1MiZvLfihk4
a+8W+q/zHuVdwZtRW2OdxlkMYXdeRC39ZFLEsWQW5vMdoQP41H41/YrvNP2S
Ppacxf5P9Iw5Q9iuZgfuw/343Zk/nBbRxNcr34d+9Mi1owMfyR2gF5zzPPYk
s0oiluj7sfU71uPpQZ482kmrk2fAKf2/ob/RNF3sXAf0OCneTw/hIH4Qr5I/
TO+l01CYnJO/X36FM31H9yHjvDPxPu9bZleZWY4ue/NoN23g/7XQd4J/kJ7A
cSxWs1nfH5N7wV78zD+AI0jLz1L76nXeLVLm96nrx+zJES+Oj1iWnEXcpXc3
2vk6UCb/kvwddA7uRKhf557ak+8aVmMNOpN3n8zXZ4GZe2irHm/zLtdjq/ge
+4VmZe23YIZerera8Jn8FnyOJv6NdBMm8S/jPTcuooS/mTeL9XIb8AGe5V+Z
zEMufz3/EP8U/gbeRrwgtxwtWMpfRzP4z909xf8Hfz7/Et6lqJKrQTWe5C+l
t2E48ZuRVnNSzUQ1663fQ4H7mYxG7/B5NGG+2ga/tUaMUj8Go1FpfyxvLk7p
Watnhn9Qz3F67nZvPeLa6/2OrSvpLnoe5/C6+hx9iu2PpVci7dz1ampoM89e
rOV7Rv936T9mjdCL9DLd5vuxHZfMvowRrE28KPYus3JFtIVudKYz+m2is2gv
z7e4yu/7sGfrtfe19zuox0P8+fYX0ZT9zdYl/icG/Cfk01zxMTU59KbkGZBy
f3Nxs3wppsr9hRuwTc+j/qNWebbp4rvky/CwHgtQjQrxAxi2HsIljDZvRM88
ejUK8DRPA1L69DlvOc16jrnOucGMOeKV8i34m/9PXECdeCFy3O0YTMAjelfg
QYRej8pfVP8/bkrdYw==
           "]], LineBox[CompressedData["
1:eJwVkTtLQmEch3+1NSRlWpl6TIc+Rjf8AgaCEUgILg262NCFoBpqOEkG0eBk
lIMuNgk2eYzwtqhE5RAY1GJfwCV6Gh4e3vf8/pdzjj+W3EiMSdqBp3mpB9/T
kmWXzCkpHJCGnAecP3GT58/g8ko2cMA4TMCvRyr6pXt4gBw154Z0jQNOKYtf
6dGBD+jTPzortXF6htk4yLwznKTuGPbgxCF5yZtkJ/GST3JiAx+RDZHZhk0Y
LEolekWoWWafNntV4Y5sg5oCbuGXBe7Z5wo/4h7uQn5OqvO8zDva3MwDi91r
UCFn4B8Ywi6zR9SskQ0yex3fUN+Hd6hxZ0GCb/HGeZ/ZB3AIq2RPmbOC0/S4
gBT9vuh7yRw3zvz/A+5vycXJmdRt4T+HWEbB
           "]], 
          LineBox[{8686, 7784, 8679, 8672, 8686}], 
          LineBox[{8663, 7755, 8657, 8651, 8663}], 
          LineBox[{8389, 5034, 8383, 8377, 8389}], 
          LineBox[{8756, 5147, 8749, 8742, 8756}]},
         RowBox[{"-", "1.5`"}]],
        Annotation[#, -1.5, "Tooltip"]& ], 
       TagBox[
        TooltipBox[
         {GrayLevel[0], Opacity[1], CapForm["Butt"], LineBox[CompressedData["
1:eJwVjz8vQ2EUh59uBqJ1S6t61ZUY7RaTLyBdSBMkYq6EQRf/FhI3JixiQK4E
iRC+QJeS6KIiTQySWmwms8RjePLknPf8Ts4bLS6XqylgXj57oZGHfAg9EkhK
uuS3CNcRJHInp32wOwyHOuqHY93OwIt8yHsa5gagqfcDeNVTo7Cjq+a2pCbb
WSg6HzvbrcdKkNWhXnd22pkFmZXOCNy6a8ZMoie9aULa3teUltTlUR7MX8mz
u94K9v1X2vpe1721Ze8iB0++d6xv7P+4KxiCQcnJpW/f/i2UksTObZrbkBOz
iZlzGTe3pmtyYP9IVr294dyK/jJb+M9b78mZe5ecjb2nov8Adjo7tw==
           "]], 
          LineBox[CompressedData["
1:eJwV1ElsjlEUxvFLWaihaClVY9KWaEnVsJAYEkSpGFIxRVBi1lZNMUaoccWi
SS1QEUNCS9hY0WkhaihCIpFQSktF0KStiPB7F//vec85zz3n3vvm/YbnFSzK
7xRCmO6nNTGExn4hnOgbwrL+8Lwcj8Wv1V7hJU6JM4eFUJgUwrv4EHJpsdwL
tSrP1ahFDap6h7BUj+98H+kH/JX7yfsLz9HMt2F4CA/kv3iupB36xyeEsD45
hARaTitwExN4x6NTH/3F1ahELWpwmf+Y/RdjCe7rV2/OE3y1j2U8q3hmqL0R
L6ap+qUhBVvVbpl/G0fU+oof0h723hMLxLv02okdOKvfGUyJ1vHF8yTgruc7
uISUaAbOmTeanqanzSq35gbqorPROXKlajfNrkA5uth/JpKsW6VeGd0VSvgb
raujDfQjPuCge6nhrcVF+7iArtaX0aZB7hufkWfOF9pmfTtWixvFa+gnuk+f
CQNCmISJiNGjVI96ted4hsW8L2ir9U9prjjdnWSghHdPtBf5OfIpcnsH64vR
eh11ttnyVerZtJoW8d+m08XJ/Nt5i5DGv49/qnyF+jR6i27lL6Pjxf35N/Fu
xgj+Qv5x8ufVs+hFuoH/AB0pjuNfy7sOSfxb+FPl96qn0f3RHfEvpYPFnflX
8jY463sskU+Wb3XP/xDUdznzGPlY+UR31p2OFZ+kB72bQ+guf4Ru8w6z9S8a
6i7ExRioNghJmKfWrl8HzpjXS26u3D1xDu0tjkOs/t2wMPoe1BbRAnrMfuY7
10h7W0CPi/OjudF3Yj/j5DtoHf0d3acZK6x7x3uN5zqu4goarf3Dk6V+Xr2J
NiMD6SiNvg//Aan20UKH0gx3lTkwhG/iEajQ463ve79zH8YktVnOnk0/yY/i
+S7+jc5DzLM+jnZDP+TxbUQG3yN7mUzzzZ1o/jnrs8S71Qvwg78FbcgVL0es
9xuDPsjRewpm4p9189Tb6X/x6L1l
           "]], 
          LineBox[{8685, 7783, 8678, 8671, 8685}], 
          LineBox[{8662, 7754, 8656, 8650, 8662}], 
          LineBox[{8388, 5033, 8382, 8376, 8388}], 
          LineBox[{8755, 5146, 8748, 8741, 8755}]},
         RowBox[{"-", "2"}]],
        Annotation[#, -2, "Tooltip"]& ], 
       TagBox[
        TooltipBox[
         {GrayLevel[0], Opacity[1], CapForm["Butt"], LineBox[CompressedData["
1:eJwV01toz3EYx/HvaBsJw/7G2GxzYZly2gE57oDChUNMuEEhNmmz5MzGbAgp
hjIUiSiH4pZkhhunKYcLYWWbw4XJIfL6Xbz/n+/zfD/f53m+v//vl7l8/bzy
uBDCID83+4cwAzPxtV8IZwaHUJYcwsuUEG6lh3AbjXKrsBrP5dfQ3xkh/MJ3
8ZHMELoOCaHT+qD1KXVG8JykObSDZst/pi+deU2b6Sv6kK5KUpe2i5/RFrzA
W3G1ud7Q6TQTLSjkv5gWQpV+V836WI9PPKX2rjt3DXPl0/WcQmvt12Ef6nGB
7wjPYfQXH+OJ0W1qFNn7iCdybXJP6Sd6hybSjTwJtDu64Z98PK2ULzHPdMzA
+Zg+WCc/UVxt3hqMMXu9vmvl6+gB7Mf2PiGMGxDCDjqe7uFN4D2rRscgzw7t
WOncF/ozmo+uEOeqn4d8nOA/iVL5keJd6uzGSLVq9VkYPWPnFtEXdJN+TXSO
eBj/Ft6tGMFfwz9L/p792fQ+reC/RovEGfwVvJXI5v9ipkL5mHwa0lFnlvP8
+fKnaQG9EN2F9xzNE/fiS8EA7OXfLV+NzdiDGrTy76A7EceXhG+9zcqf4P9K
RJX1UvPFWy+ho3hH44d4Gf8Cc55Aq3PJ5j1u3YDr/r+buIHR+uyiY6N+dAzd
STd4v0+rkye+S/NpI+3hHRuuRizL3eR6inOi54ckPZo8wweYqkYhpuFo9J7R
4uhbM9chZyby/jH/UDVzMVm9PPqbtyDqh8u8l1DpXJZef61LzJXlro+cTXXX
SQOdxRV7r1PdRe13NFG9B33NYJYifJB7j2y5z2oMox00zvfeDeVqNOs9Qb4s
urf6DfyN2GivjacT860Xo7uaXZAUvTPuPgnF+Of8bPs/6H9PzKOx
           "]], 
          LineBox[CompressedData["
1:eJwNkMErg3Echx8nBwdsw8uGTf4BObg4+QeUAyk52BlHKeJCWUrNUtJMvStb
aUJJkbcUh/diDisHtf/BEQfP4enZr+/n832/LbeyPrfWAeTlNwOdw/Cn6zkI
5VoqCdgfgWOd7YNT3eqFd/mSzx5Y6odYHybhQ8+MwZ5etbcjG7KbgrT5gtku
PT4KSZ3RW2ZnzSzLgrSz0HDXvJ1QT3vTlLS8L5amRPIqt/Zr0pAogEcJ/N0t
KbnxfS8vfivy9uYQVAfgzXfb97O+cl6TH7/xLYm0O+TSWdkddV1y/uRtFX1k
b9s9Z+65czZhZ1LOvTV0Xtabumi36rxoriQn8mB30P8xth/oA31hJm++YH5R
/wNOfUG3
           "]], LineBox[{8684, 7782, 8677, 8670, 8684}], 
          LineBox[{8661, 7753, 8655, 8649, 8661}], 
          LineBox[{8387, 5032, 8381, 8375, 8387}], 
          LineBox[{8754, 5145, 8747, 8740, 8754}]},
         RowBox[{"-", "2.5`"}]],
        Annotation[#, -2.5, "Tooltip"]& ], 
       TagBox[
        TooltipBox[
         {GrayLevel[0], Opacity[1], CapForm["Butt"], LineBox[CompressedData["
1:eJwVkD9LQnEUhp+WhoZILW9o//sC0dDi1NLYIBRBuDhLbS2FLRJFEIW4WFR0
CQcRLGhJuhAU5JINgYPgd2gJ2nocHt5z7jnve37c+fxudmcIyMnaGHzGoCdd
6+0ktNXTBHypqwtQUgszUJQ9ORyHlPsn7o6oi7MQV9Pqvrvr7uRkU/pz0DBr
Q8+dmpmCFfme9o50JJI3edBfk4ZEk/AsgfWoJKRp/ySv3orielMQBvBu37d/
UevOa/LnjR/5lVgakhKacSW3UnbnfJDlG1tybX1mxoGZVTMfzVrSuyyXzpq+
ry4XekNnFfVeLTobti6obb0fEkzAsXrjPO/36uBfuXMkW/b/5hg9bg==
           "]], 
          LineBox[CompressedData["
1:eJwV0ltMz3EYx/EnseUwKSGHTmymNGOY0zDuaHPorv6zmRbNcijmTLrpuLAc
bmJz2txw5XxrYzHcaLjBVlfmIqUSEq//xXvv3/N8P9/n+zsV7DpQuj8lInpw
ak7EcZzAMRRnRZzkq1MjOqZHLFS3q4t4YFZEV2bEDx7CIJozIjZlRzTxZm7L
iTiH5VMiNtqzAV/MyUEunqnzOQ/fzH2n/syfsCY5p8BMXMqPuIyz7uMit5jZ
imXmtqvP6M+wp46zud75bfpH1A1yjUiTXYoJ1iditfln5fbOiJikPid/Hk2y
zRgve2daxK/ZEfvNGeYD/Jv/uM+fvE+91v51WI+b8n36u/W/8x7u51/yvVyp
XiS3AivRIf9Bv1y/ixP8kQfk33OZer7cYizBFfmX+lv1n/M2fsV98p28RZ0n
twCj6REX5B/pP8ZDPMUT9MpneOeZaJVpwZD8PM9c4x3U4obcbdxClffUwI3I
NLvS++mTny1fLVvo3NPWirieK+TTkt9VXWf2OHt6nNmNhPVc/UHrqfpjcVRm
jHqy/jVO51Ru5jLzs+b61vZO8i+UqxNYmrwX/an4KZvgYd7B5Tho5u/k9/CP
Fur384i6wcwS3/sFNzm7Fds9R6neiLkFzqlxfQi16JG7K3MfD5LfzawqVFj7
a63bfz/Kb8x+jVXWOtVvk9fOrFYvc31d7p768MyIr7kRO7lYneLMIv6XZx6X
6A/yf0ZuiGw=
           "]], LineBox[{8683, 7781, 8676, 8669, 8683}], 
          LineBox[{8660, 7752, 8654, 8648, 8660}], 
          LineBox[{8386, 5031, 8380, 8374, 8386}], 
          LineBox[{8753, 5144, 8746, 8739, 8753}]},
         RowBox[{"-", "3"}]],
        Annotation[#, -3, "Tooltip"]& ], 
       TagBox[
        TooltipBox[
         {GrayLevel[0], Opacity[1], CapForm["Butt"], LineBox[CompressedData["
1:eJwV0stLVVEUx/F1J0GmqaW37rUynVQ06yFoDzQMylEpWsK1gRWkUKb0kshB
E9OMykArbzloYEmjqKAaNuhv0F5DKWpkRqQ9Pmfw5Xv3Or+99rr7nKrOnuYz
qYh4i9a1EYfRjEMYK43YUhYxWhWxmXtKIuo3RDTg5vqIW1ihVoP8xogHmMAk
HuKq/bv12Ys9KJR7Wh4x7tldjOE+7iGlnl0XkXNWBWcwon+BPdOeFVtfWh2x
kvu5hP+ZqYgvWh9YE3EQTXgs/6ciold9ifv4Ly/JL/JZ63q5BuzDI/kF9S71
H9zNP/m3/Dyfsq6Vq8Mu5OU/qH/Ee3zGJyzIz/AstsltR8r84/LpdMRtHkW5
32U4535ey75Btex5/3ex2J3bc9mdNDr3mWf7+Tmflr+gXmfdXxnxS/a7M79h
yvNa9VJ9Mshi0FnX1IcwgOsYxpz8cucXYEDmCr7qlXZup/7H0S7XgVxi5+7k
muRO7Dmmd5tZ5+zJ8wSOJu+S27jQHEe4KJmnOmKHfS16bOL5VRFf9GhNeuCO
91fpnbebadB6CMPJ3cnc4BG0yLzTq0utG7OYwTJzT3Gjva84Z92BXusn9vTx
NAefSL4XPU7yZPJOsr5Rfqn/C2w1V5i5KeMb8Ps/OGhvzQ==
           "]], 
          LineBox[CompressedData["
1:eJwVzj1LQmEYh/GrIbAgUMtT2at+gaaWpr5ASxQtLZ1GwaaWwpaIXCKIoOwV
HRxEscKl6IiQUJNLU4PfoSVo7Gr4cT/3Off9f55MuLOaHwBCbUzA0RwUVUrA
lv2d9TgNQQrerTf2eb/nFHNuUMPaty/owvP5/74aM1DTk5pq6dKZKzXMWZiG
R2tp3H2zT5LO2Zf9f6v2LLyoo1P7M92be62KUlMQ14853/pV1ZmaXs3pm9e1
VszvmR/Zd+xb/m8qacaIAj3bR6p7rupBb743Uk8f+tSidyypPAprY85b+/Ow
7hs3taK9OKTdT3hX1jpkLQYwaT1wZ9eZgnI6dHY5C9ueQ31l4A+7yz+0
           "]], 
          LineBox[{8682, 7780, 8675, 8668, 8682}], 
          LineBox[{8659, 7751, 8653, 8647, 8659}], 
          LineBox[{8385, 5030, 8379, 8373, 8385}], 
          LineBox[{8752, 5143, 8745, 8738, 8752}]},
         RowBox[{"-", "3.5`"}]],
        Annotation[#, -3.5, "Tooltip"]& ], 
       TagBox[
        TooltipBox[
         {GrayLevel[0], Opacity[1], CapForm["Butt"], LineBox[CompressedData["
1:eJwV0DtI1WEYx/HHo+Qk5d3Iy/mrDV0EcdHUTWmxtI4JYXmhLYQiVNQ8QWbQ
nM6GmhoSuTi0tLY1tBWNYiW0uYiYHj8OX37v83tu7/smj55mnuRFxDIaiiNO
KiNyGKiOuIfPzp0VEd9LI8bof9pB27GD/iTiW1nEb7V/8QcfxD/lfuCr+pPy
iCF1x/QZ9s6bWRNxJL+HtksRrfilr4N2ogXtuIFpPf/0DOg55z6HetLmDsvt
6hml9eJBmtAR+lLPHK6L5+2+RqsvROybc1/cJH7svRPpiEmMo43XqOZAzVSd
vViy8x2y8i+wbfZNdV/oovlX3ecKEtzl77tPkxk5MwbtyfBm7Bmib8QPabN8
Cg/Ew+JZ+UpvytIlMy86V2HNuVBdt9ldCH+bs/fYjnznAuRh3IwU3VR/W90t
9OA5v5gf/DKaFZfQWVpKP/LvqOtDL+bO/oif4tfReXENfUVr6Sd+v7rM2Vvx
mp/m5/Mb6WUkaEA9tvhF7r/g/95ixf8to4C/TjewijW8xynKIFTr
           "]], 
          LineBox[CompressedData["
1:eJwV0L0vQ1EYx/GvRIJEoqWl3t1/wGTxP5hULBZha4KBRVObsIhEJFyvaYcO
TZuLWIgrEhImi0noZDNZJFbfO3zynOee5/zOyQ0WVqaXW4BFvQfwoS996lur
I1BQSWvayEAuDdu90G4NRiFl7beup2DKmTnNqDkG9R7Ie6ZsnRyCCb0Nw4te
FetRF56vqq44BzfKuu5UWpH9tR68K+727ABU+uDJvml/Z625X9Wfd/zoV12D
kFHFjGOda8+Z3STLN97qXqf2ZUXm7JhXND80/9J+3JyG9cj9w+QdvjfSlWpq
KDR3XwcqOVNUh+tWtalgv6QTc57NzmZhy3pmP+/3MPmnzm1q1v4fz2lB9g==

           "]], LineBox[{7750, 8658, 8646, 8652, 7750}], 
          LineBox[{5029, 8384, 8372, 8378, 5029}], 
          LineBox[{5142, 8751, 8737, 8744, 5142}]},
         RowBox[{"-", "4"}]],
        Annotation[#, -4, "Tooltip"]& ], {}, {}}}], {}}},
  AspectRatio->NCache[GoldenRatio^(-1), 0.6180339887498948],
  Axes->{True, True},
  AxesLabel->{
    FormBox["\"N\"", TraditionalForm], 
    FormBox["\"\[ScriptCapitalL]\"", TraditionalForm]},
  AxesOrigin->{0, 0},
  BaseStyle->{FontFamily -> "Times", FontSize -> 14},
  DisplayFunction->Identity,
  Frame->{{False, False}, {False, False}},
  FrameLabel->{{None, None}, {None, None}},
  FrameTicks->{{Automatic, Automatic}, {Automatic, Automatic}},
  GridLines->{None, None},
  GridLinesStyle->Directive[
    GrayLevel[0.5, 0.4]],
  ImageSize->{730.9531250000001, Automatic},
  Method->{
   "OptimizePlotMarkers" -> True, 
    "CoordinatesToolOptions" -> {"DisplayFunction" -> ({
        (Identity[#]& )[
         Part[#, 1]], 
        (Identity[#]& )[
         Part[#, 2]]}& ), "CopiedValueFunction" -> ({
        (Identity[#]& )[
         Part[#, 1]], 
        (Identity[#]& )[
         Part[#, 2]]}& )}},
  PlotRange->{{0, 103.08146931346931`}, {0, 0.08139533196147605}},
  PlotRangeClipping->True,
  PlotRangePadding->{{
     Scaled[0.02], 
     Scaled[0.02]}, {
     Scaled[0.02], 
     Scaled[0.05]}},
  Ticks->{{{0, 
      FormBox["0", TraditionalForm]}, {50, 
      FormBox["50", TraditionalForm]}}, {{0, 
      FormBox["0", TraditionalForm]}, {0.05, 
      FormBox["0.05`", TraditionalForm]}}}]], "Output",
 CellChangeTimes->{
  3.8162616092381153`*^9, {3.816261652976714*^9, 3.816261685940309*^9}},
 CellLabel->"Out[935]=",ImageCache->GraphicsData["CompressedBitmap", "\<\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```
