## Supplementary material for "Genetic load and extinction in peripheral populations: the roles of migration, drift and demographic stochasticity": DriftLoad Mathematica SI.nb (part 2 of 4)

```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\
\>"],ExpressionUUID->"71cd5762-4ede-4fd1-8592-dff6320ebbd0"]
}, Open  ]]
}, Closed]],

Cell[CellGroupData[{

Cell["Distributions of N, \[ScriptCapitalL], p vs theory", "Subsubsection",
 CellChangeTimes->{{3.816223845050105*^9, 
  3.8162238573187847`*^9}},ExpressionUUID->"580b1523-8d2a-4dc2-bcc5-\
bba814c523fe"],

Cell["\<\
This compares the simulated and predicted distributions of N for S=0:\
\>", "Text",
 CellChangeTimes->{{3.816241691539298*^9, 
  3.8162417086229057`*^9}},ExpressionUUID->"dd11c219-080b-47d1-baf3-\
c1d9f98d5f38"],

Cell[CellGroupData[{

Cell[BoxData[{
 RowBox[{
  RowBox[{"\[Delta]", "=", 
   FractionBox["1", "K"]}], ";", 
  RowBox[{"bc", "=", 
   RowBox[{"BinCounts", "[", 
    RowBox[{
     RowBox[{
      RowBox[{"(", 
       RowBox[{"First", "/@", "nnp0"}], ")"}], "/", "K"}], ",", 
     RowBox[{"{", 
      RowBox[{"0", ",", "1.5", ",", 
       FractionBox["1", "K"]}], "}"}]}], "]"}]}], ";", 
  RowBox[{"rn", "=", 
   RowBox[{"Range", "[", 
    RowBox[{
     FractionBox["1", 
      RowBox[{"2", "K"}]], ",", 
     RowBox[{"1.5", "-", 
      FractionBox["1", 
       RowBox[{"2", "K"}]]}], ",", 
     FractionBox["1", "K"]}], "]"}]}], ";"}], "\[IndentingNewLine]", 
 RowBox[{"Show", "[", 
  RowBox[{
   RowBox[{"ListPlot", "[", 
    RowBox[{"Transpose", "[", 
     RowBox[{"{", 
      RowBox[{"rn", ",", 
       FractionBox[
        RowBox[{"K", "  ", "bc"}], 
        RowBox[{"(", 
         RowBox[{
          SuperscriptBox["10", "5"], "+", "1"}], ")"}]]}], "}"}], "]"}], 
    "]"}], ",", 
   RowBox[{"Plot", "[", 
    RowBox[{
     RowBox[{"psiN", "[", 
      RowBox[{"n", ",", 
       RowBox[{"r0", " ", "K"}], ",", 
       RowBox[{"m", "/", 
        RowBox[{"(", 
         RowBox[{"r0", " ", "K"}], ")"}]}]}], "]"}], ",", 
     RowBox[{"{", 
      RowBox[{"n", ",", "0", ",", "1.5"}], "}"}], ",", 
     RowBox[{"PlotStyle", "\[Rule]", "Red"}]}], "]"}]}], 
  "]"}], "\[IndentingNewLine]", 
 RowBox[{"{", 
  RowBox[{
   RowBox[{
    FractionBox["bc", 
     RowBox[{
      SuperscriptBox["10", "5"], "+", "1."}]], ".", "rn"}], ",", 
   RowBox[{"meanN", "[", 
    RowBox[{
     RowBox[{"r0", " ", "K"}], ",", 
     RowBox[{"m", "/", 
      RowBox[{"(", 
       RowBox[{"r0", " ", "K"}], ")"}]}]}], "]"}]}], "}"}]}], "Input",
 CellOpen->False,
 CellChangeTimes->{{3.816241041659459*^9, 3.816241163896687*^9}, {
  3.816241221288183*^9, 3.8162414945049562`*^9}, {3.81624152493262*^9, 
  3.8162415284892807`*^9}, {3.8162415600756397`*^9, 3.816241641674665*^9}},
 CellLabel->
  "In[693]:=",ExpressionUUID->"04edf0a3-c27d-4410-8156-0fe87afce2bc"],

Cell[BoxData[
 GraphicsBox[{{{}, {
     {RGBColor[0.368417, 0.506779, 0.709798], PointSize[
      0.011000000000000001`], AbsoluteThickness[1.6], PointBox[CompressedData["
1:eJw9kg1ME2ccxgvBj4BmfjSwIKIufnUaZ8BpxJBnm3EqEA2IqcFuY6TiwjZE
/AgBhjVAMjCRTOnQqvULg/gBIyKWoVAK6zbSBoRKUQTaUijlwPauLR3JEsad
//FPLpfL3Xvv731+z5q0E0nHAkUiUfzsxd/zxDV7rblFSFHFiG1Vdmgii5lE
jRpPGwPU66PboLrKTzX+3XN2g6Reg4lE/os6XI5K1s9IGxFsvpsVG/wMAynh
kn3yJkhkZTrfxufwKFauuJWtQeXsW/NdLVpDlgQ9vvk7ooVpm1vf5ts4u+IP
PH1wLHKw+wWSBIC/kFCx+0X92WZYc3nADqgy/DkXMnU4yf8uy4gNl/JDXnfp
IBKmC9VHpBppuh77hAUv8aFSkdCe8zd4GllZN+6srp9nOGiEgGvuwU+LEk1V
+w1YxR838hVWXzMwnKkL6cL0wj69NOnejR7w6YhrzHjkvf/LDbYbUzyurw/H
LyoZfc4rCDixb4BBi0XmMEP4XXE/Gh+HZPoUr2E08PMWAQsldtXeAQhxiwcR
lKDTS5dYIMQlG8K0RmvcVGKl81uwI1nRmeqw0n4W4hkmH1Y8aHm4RVIyQvvb
8PmjEuPM5lHKy4YU/a9l60ucxDOMuoajBz4odpAfO+4drvvuM8048dlhUrZG
tHzEUL4j0Mcs61z4CUO8o3AqDMtLXZPUj1Fc/HZe6R65i/gdKG/mppvi3eRj
DAEqXe0JMUv+x1B9+eATe5Wb/DjpvCz1yYmBwLSoltss+RrHN+HDYT86WerL
LFdl+dZzP3Dkj0GWNnZ+TAOL9/2dQMWqhL7TSo58ToLNyjgT2s9RvyaxubWg
d1uqh/y+Q0bbpQO7rBz114VaJEfVd3Dk24Uv5EX5okCO8nIjXL1mm3fm//3c
KKzbrVwpYyk/NxTpV7zzC1nan0XuxPjP5eEs5cmi5st09+J+F/GwuMU03JE6
XJQvB0vTqQUBNZPEx0EbezwsOGWC8uZgc/MHYojXg9rzXzOqiHHK3wNdtjy3
QOckfg9G1mUanQVj5MMLW7vYtfXTUeqXF43na7nfbtrJjxe96rQgV/Uw9c2L
7z92tC8KspEvH0yVX11fUGih/vnwp1GnjYweIn8+RIXaip77+6mPU3PP731O
obej+Vz0hT7q5xRy4tRh2xvM5NePmIgta5lDPdRXP94Y5Z1xO03k2w9J6rp/
8kJf4j+Vr2Wt
       "]]}, {
      {RGBColor[0.368417, 0.506779, 0.709798], PointSize[
       0.011000000000000001`], AbsoluteThickness[1.6]}, {}}, {
      {RGBColor[0.368417, 0.506779, 0.709798], PointSize[
       0.011000000000000001`], AbsoluteThickness[
       1.6]}, {}}}, {{}, {}}}, {{{}, {}, 
     TagBox[
      {RGBColor[1, 0, 0], AbsoluteThickness[1.6], Opacity[1.], 
       LineBox[CompressedData["
1:eJwV13k8VN8bB3ClIlEISaiI0kaiVPgIEZUsWRKJQiFUtkiWUNYKaSFLGyL7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        "]]},
      Annotation[#, "Charting`Private`Tag$357816#1"]& ]}, {}}},
  AspectRatio->NCache[GoldenRatio^(-1), 0.6180339887498948],
  Axes->{True, True},
  AxesLabel->{None, None},
  AxesOrigin->{0, 0},
  DisplayFunction->Identity,
  Frame->{{False, False}, {False, False}},
  FrameLabel->{{None, None}, {None, None}},
  FrameTicks->{{Automatic, Automatic}, {Automatic, Automatic}},
  GridLines->{None, None},
  GridLinesStyle->Directive[
    GrayLevel[0.5, 0.4]],
  Method->{
   "OptimizePlotMarkers" -> True, 
    "CoordinatesToolOptions" -> {"DisplayFunction" -> ({
        (Identity[#]& )[
         Part[#, 1]], 
        (Identity[#]& )[
         Part[#, 2]]}& ), "CopiedValueFunction" -> ({
        (Identity[#]& )[
         Part[#, 1]], 
        (Identity[#]& )[
         Part[#, 2]]}& )}},
  PlotRange->{{0, 1.49}, {0, 1.2109878901210989`}},
  PlotRangeClipping->True,
  PlotRangePadding->{{
     Scaled[0.02], 
     Scaled[0.02]}, {
     Scaled[0.02], 
     Scaled[0.05]}},
  Ticks->{Automatic, Automatic}]], "Output",
 CellChangeTimes->{{3.8162410960240917`*^9, 3.816241125429137*^9}, 
   3.816241164288993*^9, {3.816241274790627*^9, 3.816241324752741*^9}, 
   3.816241377694433*^9, {3.816241485011406*^9, 3.816241496026801*^9}, 
   3.816241530440531*^9, {3.81624156475156*^9, 3.816241587722496*^9}, {
   3.8162416188778353`*^9, 3.816241642134482*^9}},
 CellLabel->
  "Out[694]=",ExpressionUUID->"e3b26365-35aa-47c1-8e2b-e0c3a8a6354e"],

Cell[BoxData[
 RowBox[{"{", 
  RowBox[{"0.8312850871491285`", ",", "0.878119787166745`"}], "}"}]], "Output",\

 CellChangeTimes->{{3.8162410960240917`*^9, 3.816241125429137*^9}, 
   3.816241164288993*^9, {3.816241274790627*^9, 3.816241324752741*^9}, 
   3.816241377694433*^9, {3.816241485011406*^9, 3.816241496026801*^9}, 
   3.816241530440531*^9, {3.81624156475156*^9, 3.816241587722496*^9}, {
   3.8162416188778353`*^9, 3.816241642138755*^9}},
 CellLabel->
  "Out[695]=",ExpressionUUID->"585ca673-2e63-411a-b812-443fbc708678"]
}, Open  ]],

Cell[TextData[{
 "This shows the distribution of ",
 Cell[BoxData[
  FormBox[
   RowBox[{"N", ";"}], TraditionalForm]],ExpressionUUID->
  "070e49e2-821b-4862-8610-02bd6b6c43c1"],
 " the distribution of load; and the distribution of allele frequency at one \
locus. The red curves give the diffusion approximation. For the total load \
(middle), this is approximated as a Gamma with mean and variance determined \
by the diffusion. The observed distribution of load seems substantially lower \
than predicted, though there are artefacts that arise because  values of \
\[ScriptCapitalL]  take particular values as integer # of loci fix."
}], "Text",
 CellChangeTimes->{{3.8149482238945847`*^9, 3.814948325303419*^9}, {
  3.816226584907147*^9, 
  3.816226703337584*^9}},ExpressionUUID->"55827067-2b1d-49ff-b486-\
e7839f70e359"],

Cell[CellGroupData[{

Cell[BoxData[
 RowBox[{" ", 
  RowBox[{
   RowBox[{
    RowBox[{"r0", "=", "0.1"}], ";", 
    RowBox[{"K", "=", "50"}], ";", 
    RowBox[{"m", "=", "0.1"}], ";", 
    RowBox[{"s", "=", "0.02"}], ";", 
    RowBox[{"pb", "=", "0.02"}], ";", 
    RowBox[{"L", "=", "100"}], ";"}], "\[IndentingNewLine]", 
   RowBox[{
    RowBox[{"bc", "=", 
     RowBox[{"BinCounts", "[", 
      RowBox[{
       RowBox[{"First", "/@", "nnp"}], ",", 
       RowBox[{"{", 
        RowBox[{"0", ",", 
         RowBox[{"3", "K"}]}], "}"}]}], "]"}]}], ";"}], "\[IndentingNewLine]", 
   RowBox[{
    RowBox[{"\[Delta]", "=", "0.0019"}], ";", 
    RowBox[{"bcw", "=", 
     RowBox[{"BinCounts", "[", 
      RowBox[{
       RowBox[{"DeleteCases", "[", 
        RowBox[{"w", ",", "Indeterminate"}], "]"}], ",", 
       RowBox[{"{", 
        RowBox[{"0", ",", "0.2", ",", "\[Delta]"}], "}"}]}], "]"}]}], ";", 
    RowBox[{"(*", " ", 
     RowBox[{
     "use", " ", "this", " ", "to", " ", "try", " ", "to", " ", "avoid", " ", 
      "artefacts", " ", "in", " ", "the", " ", "distribution"}], "*)"}], 
    "\[IndentingNewLine]", 
    RowBox[{"pl", "=", 
     RowBox[{
      RowBox[{
       FractionBox[
        RowBox[{"#", "\[LeftDoubleBracket]", "2", "\[RightDoubleBracket]"}], 
        RowBox[{"#", "\[LeftDoubleBracket]", "1", "\[RightDoubleBracket]"}]], 
       "&"}], "/@", 
      RowBox[{"DeleteCases", "[", 
       RowBox[{"nnp", ",", 
        RowBox[{"{", 
         RowBox[{"0", ",", "_"}], "}"}]}], "]"}]}]}], ";"}], "\n", 
   RowBox[{
    RowBox[{"\[Delta]p", "=", "0.02"}], ";", 
    RowBox[{"bcp", "=", 
     RowBox[{"BinCounts", "[", 
      RowBox[{
       RowBox[{"Flatten", "[", "pl", "]"}], ",", 
       RowBox[{"{", 
        RowBox[{"0", ",", 
         RowBox[{"1", "+", "\[Delta]p"}], ",", "\[Delta]p"}], "}"}]}], 
      "]"}]}], ";"}], "\[IndentingNewLine]", 
   RowBox[{
    RowBox[{"mn", "=", 
     RowBox[{"meanP", "[", 
      RowBox[{
       RowBox[{"r0", " ", "K"}], ",", 
       RowBox[{"m", "/", 
        RowBox[{"(", 
         RowBox[{"r0", " ", "K"}], ")"}]}], ",", "pb", ",", 
       RowBox[{"s", "/", "r0"}], ",", "L"}], "]"}]}], ";", 
    RowBox[{"vv", "=", 
     RowBox[{"varP", "[", 
      RowBox[{
       RowBox[{"r0", " ", "K"}], ",", 
       RowBox[{"m", "/", 
        RowBox[{"(", 
         RowBox[{"r0", " ", "K"}], ")"}]}], ",", "pb", ",", 
       RowBox[{"s", "/", "r0"}], ",", "L"}], "]"}]}], ";"}], 
   "\[IndentingNewLine]", 
   RowBox[{
    RowBox[{"pr", "=", 
     RowBox[{"{", 
      RowBox[{
       RowBox[{"{", 
        RowBox[{"0", ",", "0.2"}], "}"}], ",", 
       RowBox[{"{", 
        RowBox[{"0", ",", "45"}], "}"}]}], "}"}]}], ";"}], 
   "\[IndentingNewLine]", 
   RowBox[{"GraphicsRow", "[", 
    RowBox[{"{", "\[IndentingNewLine]", 
     RowBox[{
      RowBox[{"Show", "[", 
       RowBox[{
        RowBox[{"ListPlot", "[", 
         RowBox[{"Transpose", "[", 
          RowBox[{"{", 
           RowBox[{
            RowBox[{"Range", "[", 
             RowBox[{"0.5", ",", 
              RowBox[{
               RowBox[{"3", "K"}], "-", "0.5"}]}], "]"}], ",", 
            FractionBox[
             RowBox[{" ", "bc"}], 
             RowBox[{"T", "+", "1"}]]}], "}"}], "]"}], "]"}], ",", 
        "\[IndentingNewLine]", 
        RowBox[{"Plot", "[", 
         RowBox[{
          RowBox[{
           FractionBox["1", "K"], 
           RowBox[{"psiN", "[", 
            RowBox[{
             RowBox[{"n", "/", "K"}], ",", 
             RowBox[{"r0", " ", "K"}], ",", 
             RowBox[{"m", "/", 
              RowBox[{"(", 
               RowBox[{"r0", " ", "K"}], ")"}]}], ",", "pb", ",", 
             RowBox[{"s", "/", "r0"}], ",", "L"}], "]"}]}], ",", 
          RowBox[{"{", 
           RowBox[{"n", ",", "0", ",", "100"}], "}"}], ",", 
          RowBox[{"PlotStyle", "\[Rule]", "Red"}]}], "]"}], ",", 
        RowBox[{"AxesLabel", "\[Rule]", 
         RowBox[{"{", 
          RowBox[{"\"\<N\>\"", ",", "None"}], "}"}]}]}], "]"}], ",", 
      "\[IndentingNewLine]", 
      RowBox[{"Show", "[", 
       RowBox[{
        RowBox[{"ListPlot", "[", 
         RowBox[{
          RowBox[{"Transpose", "[", 
           RowBox[{"{", 
            RowBox[{
             RowBox[{"Range", "[", 
              RowBox[{
               RowBox[{"\[Delta]", "/", "2"}], ",", 
               RowBox[{"0.2", "-", 
                RowBox[{"\[Delta]", "/", "2"}]}], ",", "\[Delta]"}], "]"}], 
             ",", 
             FractionBox[
              RowBox[{" ", "bcw"}], 
              RowBox[{"\[Delta]", " ", 
               RowBox[{"Total", "[", "bcw", "]"}]}]]}], "}"}], "]"}], ",", 
          RowBox[{"AxesLabel", "\[Rule]", 
           RowBox[{"{", 
            RowBox[{"\"\<load\>\"", ",", "None"}], "}"}]}], ",", 
          RowBox[{"PlotRange", "\[Rule]", "pr"}]}], "]"}], ",", 
        "\[IndentingNewLine]", 
        RowBox[{"Plot", "[", 
         RowBox[{
          RowBox[{"PDF", "[", 
           RowBox[{
            RowBox[{"GammaDistribution", "[", 
             RowBox[{
              RowBox[{"L", " ", 
               FractionBox[
                SuperscriptBox["mn", "2"], "vv"]}], ",", 
              RowBox[{"s", 
               FractionBox["vv", "mn"]}]}], "]"}], ",", "x"}], "]"}], ",", 
          RowBox[{"{", 
           RowBox[{"x", ",", "0", ",", "0.2"}], "}"}], ",", 
          RowBox[{"PlotStyle", "\[Rule]", "Red"}], ",", 
          RowBox[{"PlotRange", "\[Rule]", "pr"}]}], "]"}]}], "]"}], ",", 
      "\[IndentingNewLine]", 
      RowBox[{"Show", "[", 
       RowBox[{
        RowBox[{"ListPlot", "[", 
         RowBox[{"Transpose", "[", 
          RowBox[{"{", 
           RowBox[{
            RowBox[{"Range", "[", 
             RowBox[{
              RowBox[{"\[Delta]p", "/", "2"}], ",", 
              RowBox[{"1", "+", 
               RowBox[{"\[Delta]p", "/", "2"}]}], ",", "\[Delta]p"}], "]"}], 
            ",", 
            FractionBox[
             RowBox[{" ", "bcp"}], 
             RowBox[{"\[Delta]p", " ", 
              RowBox[{"Total", "[", "bcp", "]"}]}]]}], "}"}], "]"}], "]"}], 
        ",", 
        RowBox[{"Plot", "[", 
         RowBox[{
          RowBox[{"psiP", "[", 
           RowBox[{"p", ",", 
            RowBox[{"r0", " ", "K"}], ",", 
            RowBox[{"m", "/", 
             RowBox[{"(", 
              RowBox[{"r0", " ", "K"}], ")"}]}], ",", "pb", ",", 
            RowBox[{"s", "/", "r0"}], ",", "L"}], "]"}], ",", 
          RowBox[{"{", 
           RowBox[{"p", ",", "0", ",", "1"}], "}"}], ",", 
          RowBox[{"PlotStyle", "\[Rule]", "Red"}]}], "]"}], ",", 
        RowBox[{"AxesLabel", "\[Rule]", 
         RowBox[{"{", 
          RowBox[{"\"\<p\>\"", ",", "None"}], "}"}]}]}], "]"}]}], "}"}], 
    "]"}]}]}]], "Input",
 CellOpen->False,
 CellChangeTimes->{{3.814948541265477*^9, 3.81494859481771*^9}, {
   3.816226266759234*^9, 3.8162263869954987`*^9}, {3.8162264437694817`*^9, 
   3.816226502854452*^9}, 3.816226541400297*^9},
 CellLabel->
  "In[366]:=",ExpressionUUID->"1be1d857-2f08-4e8b-a764-79904b760a40"],

Cell[BoxData[
 GraphicsBox[{{}, {InsetBox[
     GraphicsBox[{{{}, {
         {RGBColor[0.368417, 0.506779, 0.709798], PointSize[
          0.009166666666666668], AbsoluteThickness[1.6], 
          PointBox[CompressedData["
1:eJxd0wtQVFUcx3HaljK0Agy0NFkG0CFCQBAIAn6AvHdhn+yysLwGGyAUfKCi
UCsooKLiIzPD2jFEiQhqRBN12EicIKYQAwol7jgo2vggY4CQpMf+79SendnZ
+cz/fs+5u3uuY2a+fLXAwsLiyN/vfz5NLy4kprFfMm39VYjJUyHrziU+sP3z
CFkIS1n6HH/9bvI8SLSbsrVV5WRbrHXuPDxls4Nsj+5DH164PlFKfgU4vLth
2If3ErQvMD496sDbEdmhCt/A29vJTijSzU4WBvN2wUkbb2+uQ09ehsbMz+9s
XMzv54qeY8/k/drNr+eGd+zslNfu7iS7Y5FXr4uVkL9fD/ww1GDM2EzWe8LB
P6h/4SBdr/dC40lF0L0rFeQVCHOE5VDaLrI3SjStp2MP8/aBU6nk+kda3isR
uD3/8ZFf6PfS+wITw4KS4T1kP4Rl3UpSWu0l+yNIt7U+wof3G8hcNzSYE7CP
HABLwdwz5ar95EDM/O6jyKnn/Sb83Jom+od4B2G/3j63La+aHIyRhIUVKT28
Q5DZfXO56hYZgPCh1RfH+shGoHw9njth5OehSC2edv2y9gDNQ7FmFgdbZAdp
HobEfw8APw9D19r554/6khGOR72pD9NK+Hk4nGcEK5ot+X4VBgIGCj3j+fkq
3AgNWxrizPcRuHgiYcbCgZ9H4NGiG+Hjo/z9RWJLXbHYqp6//0iszHg9+t1v
+XkUdl64pPN14+dR5r8XonFf92C0qJifR5v/H4hBG9f0lMSBbIzBnb1bqk73
VNE8FuqKme+O+5ONsZgKdJic+4T+f8ShZvKz3soP6HwY49BRW6gbiSVDDMe6
MPcxIZ03oxhFL3z6yeX5dD4hQU2kYFnAZTrvRon584Z4lP082JRrR+ffGI9r
3nkdjlvo+UECbITi9itqen6MCbAODF0gLC02WSRFVk3QUGfrNpPTpfDbKoyr
nEM2SLHwaF53r2azyZwUXdmB57dtKqRehsr4uHNS+w3UyzA7+rFF1WwB9TKk
5q5/LTlrLfUyyFReL3vcJIvkkNWWr+Hm5VIvh/uFsuDFFW9RL4f4XoFNWcZq
6uW4pJg+lTBOFimwYPRr0Y6yTOoVuC+4e2jfVR31CjxZ8p6q05XMKZDftwFR
oxrqlRjeI3frqFVSr4SXzarwGxUy6pWI8klucTkrpV6JCeu28YYSCfUqOKrv
/xQ8GEe9CvrfHASlIdHUq/B9fl3ObnEE9SqIjy+6dNU3gPpEHHi++5uL7/tR
n4iBkuKuU1M+1DPmEjEybuu9zmU59Wq0X2xterzRg3q1+dygpv4l6tU4E+Ec
tSJ6KfUamo8Hm3oN/mj5UfJqvRP1Gjzr/vbZ232LqdeYrydKou9jRfsn0f3M
mtYzJNH1IyZzzFykZfbXMr0WFv9/ccz1omTz9dOTzecGZs4l0/ov0v2nmK+f
ztiQwvSMRTqm15nPDcycYyxKZXrGBsYcY1Ea0zM2MOYYW6eb25OxlHEB42rG
zYx7GI8xts5g9mcsZVzAuJpxM+MexmOMrTOZ/RlLGRcwrmbc/J//AsyKVDA=

           "]]}, {
          {RGBColor[0.368417, 0.506779, 0.709798], PointSize[
           0.009166666666666668], AbsoluteThickness[1.6]}, {}}, {
          {RGBColor[0.368417, 0.506779, 0.709798], PointSize[
           0.009166666666666668], AbsoluteThickness[
           1.6]}, {}}}, {{}, {}}}, {{{}, {}, 
         TagBox[
          {RGBColor[1, 0, 0], AbsoluteThickness[1.6], Opacity[1.], 
           LineBox[CompressedData["
1:eJwV13k8VO8XB3BkCylr9iUSJXsScg4zllTWwSAVZYmsITszdpUYWpQspUIq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            "]]},
          Annotation[#, "Charting`Private`Tag$423732#1"]& ]}, {}}},
      AspectRatio->NCache[GoldenRatio^(-1), 0.6180339887498948],
      Axes->{True, True},
      AxesLabel->{
        FormBox["\"N\"", TraditionalForm], None},
      AxesOrigin->{0, 0},
      DisplayFunction->Identity,
      Frame->{{False, False}, {False, False}},
      FrameLabel->{{None, None}, {None, None}},
      FrameTicks->{{Automatic, Automatic}, {Automatic, Automatic}},
      GridLines->{None, None},
      GridLinesStyle->Directive[
        GrayLevel[0.5, 0.4]],
      ImagePadding->{{21.551020408163268`, 28.}, {16.99999999999997, 
       0.5000000000000426}},
      Method->{
       "OptimizePlotMarkers" -> True, 
        "CoordinatesToolOptions" -> {"DisplayFunction" -> ({
            (Identity[#]& )[
             Part[#, 1]], 
            (Identity[#]& )[
             Part[#, 2]]}& ), "CopiedValueFunction" -> ({
            (Identity[#]& )[
             Part[#, 1]], 
            (Identity[#]& )[
             Part[#, 2]]}& )}},
      PlotRange->{{0, 149.5}, {0, 0.03564964350356496}},
      PlotRangeClipping->True,
      PlotRangePadding->{{
         Scaled[0.02], 
         Scaled[0.02]}, {
         Scaled[0.02], 
         Scaled[0.05]}},
      Ticks->{Automatic, Automatic}], {193.5, -116.80842387373012}, 
     ImageScaled[{0.5, 0.5}], {360., 222.49223594996212}], InsetBox[
     GraphicsBox[{{{}, {
         {RGBColor[0.368417, 0.506779, 0.709798], PointSize[
          0.009166666666666668], AbsoluteThickness[1.6], 
          PointBox[CompressedData["
1:eJxFlAs0VHkcx+UVSR5TZmOzlEeFaDlI7O/vsRJpjsdEIcVqtoRq80o5W0LW
FLY80niLIXm/xnNGXlGWstHi7BjVRuyhbGiivbcz5957zj33fM7vf3//3+/7
e2j6hbgGiIuJiZ3GXvzblbQ33ECTBifqlFM31/qjYb2ArQJPBvT+O37dbdkG
ja1En2m5+AvkLq9nvrpugZ76OPWut4qCgmH585HPTdDffLnbJdeuwoAr35Q+
ZIRGlN9b/3EqFm40WwuoEvpo0G50ftExAQRd2xJsJnRRb1hbjqrhTQCfnHLa
iC466e6qm5uQDGeP8UcyVbSQT1DXWnXU73BXhpdprLsbHY0zf9EVdAcMimoy
BvycET3nwcNR3zSgnr3AOLJiiFwb1WPfuWSAu/YBzwwbXXR4KMV7zTYT9rsk
PlkN3YEcZyRNlExZsHuxqt35oyY6IBEhp7UzG1zW179NltFA22+FnleTzwVO
reVdDYetKFfVcEJLOg+m7JizVerfIPXitw57vuQBa1Fj2HuIiljG+bVmy/kw
n+pCVbTaglS5XhrWCwXgYTvak3N5E8o4tIXpOFMISqh0fIxvglReDiy5Td2H
11PlywepCig14Ia/z3gReLN2jVxLkkUUXK4/i+HZ0kaTtE+yKCVaaHFugA3H
V7iebJYEUpCrK4rsKYEOWQdT3gkpdDM9WDmGWwoKF9ecxuZWAUsmmsl5AJfN
na6OuUuh3yonp1Ory6DMPzy4Y9dnkLG6h0sGSkOpT8WESxD32J3HLiyHY9EZ
jCj6diR5ZJNBdVaFKP9psFnwf+LjVAkObvPJJQEzcLUBXRP0VEJMUqRH1gwf
uFe2mTPsqsCFLTRwjH4DX2w/zb3jVoniew0/bBgpOGdVDVMF9sXL7Em4Mlhz
9D9ONVD2GNB0ZATQkpascMm0BmwbKUtuDAEIvfGC14ju+wssdjhGxRjWQsTE
C/ORzj6InNbZK1NWC+zu8HtO5ZKosULiH+bOOjiaG3KwK6EXlkL5LKX7dSL9
B8DMstU1TbMehG/3RSWN8iBMPFNGLbseVHXyzuRROqHuawM2wNIeuQi7tlZY
vOV2USu9AS5ZBDd9HioEY7rR7hJKI+zn5oyNelXCBTV5vkFyo+h8FlTh8m7k
iPynwHxxt5NZAgealIZV7ekfwDC4YF2LVBOsJOavnO5Ph2CTXzEFmwj/Dz/h
CZP2We4+LONmgvXi8Y5pFuVfCoHOH7AIW0T2cCil4BPVQtw//bIM89gKYqJn
Z24C1gGthD/GKfxpI+xF+rbfvhO0gdeqdP9MmgBev//uWYhvO+Ffi/M5fnGs
nThf3T6bbanPFdnjYWg7vhG4xPmFWLyhuMR9itMNWIW4RHxGh4o22GvzCKZV
3MEmgEf8H4J1c18ej7jv6zjyeRDoGBcj3TwI5aO+YTT1DsL+dD8+4STPYdEN
Z5IsL44rSLI+vs6ojwg+hG2ve3SSA/U+pk/cJjnx1itMEZJLF545+yl2EtyH
j89hkr+myyRZVi37+K5+kvHpDJTtIthh8tLm8gMkM+xOh8zHkhxf7NH3fSfJ
xZh6oeLdBHcH4Q1F8ptBvCAkS2HbzrKVZO30L8nRwm5Cfzt8XPf1EPaffMbt
JSJIxqvxYz3JBTvwhiC5Iw4PsJdgAT4O50le53xdnlZBsmblhZ9T5ki2ppx8
9FzvMcEnsOqqnCH5f6KMvqw=
           "]]}, {
          {RGBColor[0.368417, 0.506779, 0.709798], PointSize[
           0.009166666666666668], AbsoluteThickness[1.6]}, {}}, {
          {RGBColor[0.368417, 0.506779, 0.709798], PointSize[
           0.009166666666666668], AbsoluteThickness[
           1.6]}, {}}}, {{}, {}}}, {{{}, {}, 
         TagBox[
          {RGBColor[1, 0, 0], AbsoluteThickness[1.6], Opacity[1.], 
           LineBox[CompressedData["
1:eJwVV3c01+8Xl5DsrBCZZTesKLzexkcqRISkSGRvaaOkkJBQyMpM9t57fJQi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            "]]},
          Annotation[#, "Charting`Private`Tag$423818#1"]& ]}, {}}},
      AspectRatio->NCache[GoldenRatio^(-1), 0.6180339887498948],
      Axes->{True, True},
      AxesLabel->{
        FormBox["\"load\"", TraditionalForm], None},
      AxesOrigin->{0, 0},
      DisplayFunction->Identity,
      Frame->{{False, False}, {False, False}},
      FrameLabel->{{None, None}, {None, None}},
      FrameTicks->{{Automatic, Automatic}, {Automatic, Automatic}},
      GridLines->{None, None},
      GridLinesStyle->Directive[
        GrayLevel[0.5, 0.4]],
      ImagePadding->{{21.551020408163268`, 28.}, {16.99999999999997, 
       0.5000000000000426}},
      Method->{
       "OptimizePlotMarkers" -> True, 
        "CoordinatesToolOptions" -> {"DisplayFunction" -> ({
            (Identity[#]& )[
             Part[#, 1]], 
            (Identity[#]& )[
             Part[#, 2]]}& ), "CopiedValueFunction" -> ({
            (Identity[#]& )[
             Part[#, 1]], 
            (Identity[#]& )[
             Part[#, 2]]}& )}},
      PlotRange->{{0, 0.2}, {0, 45}},
      PlotRangeClipping->True,
      PlotRangePadding->{{0, 0}, {0, 0}},
      Ticks->{Automatic, Automatic}], {580.5, -116.80842387373012}, 
     ImageScaled[{0.5, 0.5}], {360., 222.49223594996212}], InsetBox[
     GraphicsBox[{{{}, {
         {RGBColor[0.368417, 0.506779, 0.709798], PointSize[
          0.011000000000000001`], AbsoluteThickness[1.6], 
          PointBox[CompressedData["
1:eJw1kmtIk2EYhqeYmplSmXRyJWisUvqxWpG42181LQMNEnWFSqloh82c082B
p5U50mGmqKjUrNTENJEm6UjFmNkklZxmHjZPW1OX2AKjrH1fbw98fD/e932e
+7mv2zfhduR1RwaDwbZ/1F/q1XLOICnAme6IOLGCF6Jmyi0R6loM1US5c6Y0
qKqkqhF7qwb9x2vbYD+032jDBiNrTu7bCDe9ShDs9hrcY7sEYTNPcIRf0mtj
dWHPosOBKz6PUW8/1aveYtnBpdQrphon2FT1Yb0noCz0dwX6bCz7i34sMadK
tzHKEUkL0OJitrndh1MMo4QS+B6uLrLQCKdHEFLtBDp4M4d9ecEPwKDrIy75
BR7XJSnBM1APhlEXGXgv3bcQyl5qwAg6xwYU6gt3QcvVj2KDX83utBTgILUu
8xN8fu1PM2UpkJRI1RhSogaiAzxyQbnj1aJHhVG9o9UzDz8oubZxnHUXcaP9
MsGlDfiM/JpkfoOrHHQ7+SS6X8VnJClk0H2g6gvixIOqqlEpdtMNp7F6XhRV
1ycBbRd/Bh3apwlO3ilk/1nkbxQ1T44oybxZbLVpNQ2qTMLDAHecKmBv/z/f
iPL6N56maTHo9Q1G+JW+SLCGCYmeOcxvOs20JMsIn3m0hXuK1zQiom8ehzaH
9BPiNOLvAgxB7Q8dn+UQvYsIK5vd0qwRopPOxyJGylsDRpvERP8SnOvMJ2Md
0gkPE8ZjO6YEqVLC34RrfzipKzdFhI8ZgvshOpb1BpbpPJmxk6O9M9afQ3h9
xfPJpeqgl5mg48K2YOWw5vuEh5Tws6A42/Fn12kJ/uV3GUe5KelFJRLCcwVr
4axuZU8uydcKbgmvnlXJ8gjfVWTE7otxXpeT/FphbPC/HP+ukPC2IoEGkkj8
+gbegq2pMkaLv5SOiNI=
           "]]}, {
          {RGBColor[0.368417, 0.506779, 0.709798], PointSize[
           0.011000000000000001`], AbsoluteThickness[1.6]}, {}}, {
          {RGBColor[0.368417, 0.506779, 0.709798], PointSize[
           0.011000000000000001`], AbsoluteThickness[
           1.6]}, {}}}, {{}, {}}}, {{{}, {}, 
         TagBox[
          {RGBColor[1, 0, 0], AbsoluteThickness[1.6], Opacity[1.], 
           LineBox[CompressedData["
1:eJw92Xc4lf//B3BNkoRKViEUQpKPivQMZUsisnekjKKSzrH3zsqWClFJSEZ2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            "]]},
          Annotation[#, "Charting`Private`Tag$425179#1"]& ]}, {}}},
      AspectRatio->NCache[GoldenRatio^(-1), 0.6180339887498948],
      Axes->{True, True},
      AxesLabel->{
        FormBox["\"p\"", TraditionalForm], None},
      AxesOrigin->{0, 0},
      DisplayFunction->Identity,
      Frame->{{False, False}, {False, False}},
      FrameLabel->{{None, None}, {None, None}},
      FrameTicks->{{Automatic, Automatic}, {Automatic, Automatic}},
      GridLines->{None, None},
      GridLinesStyle->Directive[
        GrayLevel[0.5, 0.4]],
      ImagePadding->{{21.551020408163268`, 28.}, {16.99999999999997, 
       0.5000000000000426}},
      Method->{
       "OptimizePlotMarkers" -> True, 
        "CoordinatesToolOptions" -> {"DisplayFunction" -> ({
            (Identity[#]& )[
             Part[#, 1]], 
            (Identity[#]& )[
             Part[#, 2]]}& ), "CopiedValueFunction" -> ({
            (Identity[#]& )[
             Part[#, 1]], 
            (Identity[#]& )[
             Part[#, 2]]}& )}},
      PlotRange->{{0, 1.01}, {0, 0.050604304635761585`}},
      PlotRangeClipping->True,
      PlotRangePadding->{{
         Scaled[0.02], 
         Scaled[0.02]}, {
         Scaled[0.02], 
         Scaled[0.05]}},
      Ticks->{Automatic, Automatic}], {967.5, -116.80842387373012}, 
     ImageScaled[{0.5, 0.5}], {360., 222.49223594996212}]}, {}},
  ContentSelectable->True,
  ImageSize->{964.8093749999998, 208.8},
  PlotRangePadding->{6, 5}]], "Output",
 CellChangeTimes->{{3.816226384847142*^9, 3.81622640003273*^9}, 
   3.816226462314991*^9, 3.8162265183076*^9, 3.816226554906707*^9},
 CellLabel->
  "Out[372]=",ExpressionUUID->"9519d7a1-df83-43ba-bc14-fd99fddfaca2"]
}, Open  ]],

Cell[TextData[{
 "The distribution of load  \[ScriptCapitalL]  cannot be Gaussian, because \
\[ScriptCapitalL]>0. Instead, we assume a convolution of Gamma distribution, \
which is simply a Gamma ",
 Cell[BoxData[
  FormBox[
   RowBox[{
    RowBox[{
     FractionBox[
      SuperscriptBox["\[Beta]", 
       RowBox[{"-", "\[Alpha]"}]], 
      RowBox[{"\[CapitalGamma]", "[", "\[Alpha]", "]"}]], 
     SuperscriptBox["x", 
      RowBox[{"\[Alpha]", "-", "1"}]], 
     SuperscriptBox["\[ExponentialE]", 
      RowBox[{
       RowBox[{"-", "x"}], "/", "\[Beta]"}]]}], ",", " "}], TraditionalForm]],
  ExpressionUUID->"831614bc-ae5f-4943-a9c1-e016e4208740"],
 "with parameters ",
 Cell[BoxData[
  FormBox[
   RowBox[{
    RowBox[{"\[Alpha]", "=", 
     RowBox[{"L", "\[VeryThinSpace]", 
      FractionBox[
       SuperscriptBox["m", "2"], "v"]}]}], ",", " ", 
    RowBox[{"\[Beta]", "=", 
     FractionBox["v", "m"]}]}], TraditionalForm]],ExpressionUUID->
  "b7d08086-8a9b-4f21-8755-f2ad5fc3dfb8"],
 ", where ",
 Cell[BoxData[
  FormBox[
   RowBox[{"m", ",", "v"}], TraditionalForm]],ExpressionUUID->
  "7e424b46-e946-45d5-957a-68e5436236e8"],
 " are the mean and variance of load contributed by each locus.   There is a \
good fit for N, p, but the distriution of the load is erratic. "
}], "Text",
 CellChangeTimes->{{3.8139956544220943`*^9, 3.813995702099326*^9}, {
   3.8139958308919888`*^9, 3.813995832304358*^9}, {3.813995873722299*^9, 
   3.813995903685829*^9}, {3.81399594296562*^9, 3.8139959711653433`*^9}, {
   3.8139961247877703`*^9, 3.81399617817859*^9}, {3.813996324697598*^9, 
   3.813996359471654*^9}, {3.813999926703721*^9, 3.814000008781866*^9}, {
   3.814005506284535*^9, 3.814005510284873*^9}, {3.814007720099132*^9, 
   3.8140077200992737`*^9}, {3.8149480794817142`*^9, 
   3.8149481069035892`*^9}, {3.814948341475732*^9, 3.814948342331388*^9}, 
   3.814950717560545*^9, {3.816243981074436*^9, 
   3.816244002838066*^9}},ExpressionUUID->"549b14a6-3ded-4d89-84dd-\
1040c5648c0e"]
}, Closed]],

Cell[CellGroupData[{

Cell["Graphic of {N, \[ScriptCapitalL]}", "Subsubsection",
 CellChangeTimes->{{3.816223770745998*^9, 3.816223782036731*^9}, 
   3.8162263286209908`*^9},ExpressionUUID->"70fc4b84-e719-4c2b-8eee-\
6967651eaddf"],

Cell["\<\
This shows the joint distribution of N, \[ScriptCapitalL], indicated by the \
area of the disk and the colour (blue->red). The two plots show a regular vs \
random placement, but because all demes are equivalent, placement is \
arbitrary. \
\>", "Text",
 CellChangeTimes->{{3.816223871230999*^9, 3.816223882878894*^9}, {
  3.8162267279730883`*^9, 
  3.816226791413835*^9}},ExpressionUUID->"53b070b4-071c-48f0-ab65-\
672e4961f716"],

Cell[CellGroupData[{

Cell[BoxData[
 RowBox[{"GraphicsRow", "[", 
  RowBox[{
   RowBox[{
    RowBox[{"makeDisks", "[", 
     RowBox[{"nnp", ",", "10", ",", 
      RowBox[{"Placing", "\[Rule]", "#"}]}], "]"}], "&"}], "/@", 
   RowBox[{"{", 
    RowBox[{"Grid", ",", "Random", ",", "Circle"}], "}"}]}], "]"}]], "Input",
 CellChangeTimes->{{3.81622324318132*^9, 3.8162232494882727`*^9}, {
  3.8162232931323357`*^9, 3.816223296939782*^9}, {3.8162235016505833`*^9, 
  3.816223513784075*^9}, {3.8162407971948853`*^9, 3.816240814949523*^9}},
 CellLabel->
  "In[642]:=",ExpressionUUID->"cf6d03e5-cfa8-4120-b660-61bb21d5e12a"],

Cell[BoxData[
 GraphicsBox[{{}, {InsetBox[
     GraphicsBox[{
       {RGBColor[0.450385, 0.157961, 0.217975], 
        DiskBox[{20, 20}, NCache[5 2^Rational[1, 2], 7.0710678118654755`]]}, 
       {RGBColor[0.8587879230769231, 0.8327913076923076, 0.7134687307692308], 
        DiskBox[{20, 40}, NCache[2 13^Rational[1, 2], 7.211102550927978]]}, 
       {RGBColor[0.139681, 0.311666, 0.550652], 
        DiskBox[{20, 60}, NCache[89^Rational[1, 2], 9.433981132056603]]}, 
       {RGBColor[0.4154832068965519, 0.6555415517241381, 0.7852876551724138], 
        DiskBox[{20, 80}, NCache[58^Rational[1, 2], 7.615773105863909]]}, 
       {RGBColor[0.139681, 0.311666, 0.550652], 
        DiskBox[{20, 100}, NCache[43^Rational[1, 2], 6.557438524302]]}, 
       {RGBColor[0.526748, 0.7259825, 0.812452], 
        DiskBox[{20, 120}, NCache[2 7^Rational[1, 2], 5.291502622129181]]}, 
       {RGBColor[0.139681, 0.311666, 0.550652], 
        DiskBox[{20, 140}, NCache[65^Rational[1, 2], 8.06225774829855]]}, 
       {RGBColor[0.139681, 0.311666, 0.550652], 
        DiskBox[{20, 160}, NCache[53^Rational[1, 2], 7.280109889280518]]}, 
       {RGBColor[0.1507355283018868, 0.3316038301886792, 0.5658399245283019], 
        DiskBox[{20, 180}, NCache[53^Rational[1, 2], 7.280109889280518]]}, 
       {RGBColor[0.139681, 0.311666, 0.550652], DiskBox[{20, 200}, 1]}, 
       {RGBColor[0.139681, 0.311666, 0.550652], 
        DiskBox[{40, 20}, NCache[62^Rational[1, 2], 7.874007874011811]]}, 
       {RGBColor[0.8087152045454545, 0.8482571818181818, 0.7785204090909091], 
        DiskBox[{40, 40}, NCache[2 11^Rational[1, 2], 6.6332495807108]]}, 
       {RGBColor[0.8234932368421053, 0.8482821578947368, 0.7651946315789474], 
        DiskBox[{40, 60}, NCache[38^Rational[1, 2], 6.164414002968976]]}, 
       {RGBColor[0.7002933529411766, 0.8166354705882354, 0.8208367647058824], 
        DiskBox[{40, 80}, NCache[34^Rational[1, 2], 5.830951894845301]]}, 
       {RGBColor[
        0.35212738461538473`, 0.6026061538461539, 0.7558737692307693], 
        DiskBox[{40, 100}, NCache[26^Rational[1, 2], 5.0990195135927845`]]}, 
       {RGBColor[0.22756449999999998`, 0.47017174999999994`, 0.671396], 
        DiskBox[{40, 120}, NCache[4 5^Rational[1, 2], 8.94427190999916]]}, 
       {RGBColor[0.3158346666666667, 0.5722826666666667, 0.7390243333333334], 
        DiskBox[{40, 140}, NCache[2 15^Rational[1, 2], 7.745966692414834]]}, 
       {RGBColor[0.81718709375, 0.8482715, 0.7708810625], 
        DiskBox[{40, 160}, NCache[4 2^Rational[1, 2], 5.656854249492381]]}, 
       {RGBColor[0.82162475, 0.848279, 0.7668795], 
        DiskBox[{40, 180}, NCache[4 3^Rational[1, 2], 6.928203230275509]]}, 
       {RGBColor[
        0.15363076190476188`, 0.3368256428571428, 0.5698177142857143], 
        DiskBox[{40, 200}, NCache[42^Rational[1, 2], 6.48074069840786]]}, 
       {RGBColor[0.809791, 0.848259, 0.7775503333333333], 
        DiskBox[{60, 20}, NCache[3 6^Rational[1, 2], 7.348469228349534]]}, 
       {RGBColor[0.8579569615384616, 0.8405651538461538, 0.7241678653846154], 
        DiskBox[{60, 40}, NCache[2 13^Rational[1, 2], 7.211102550927978]]}, 
       {RGBColor[0.8320662941176471, 0.8482966470588235, 0.7574640588235294], 
        DiskBox[{60, 60}, NCache[34^Rational[1, 2], 5.830951894845301]]}, 
       {RGBColor[
        0.20321124096385546`, 0.42624846987951814`, 0.6379368192771085], 
        DiskBox[{60, 80}, NCache[83^Rational[1, 2], 9.1104335791443]]}, 
       {RGBColor[0.570598, 0.7519959433962264, 0.8212571886792454], 
        DiskBox[{60, 100}, NCache[53^Rational[1, 2], 7.280109889280518]]}, 
       {RGBColor[0.857126, 0.848339, 0.734867], 
        DiskBox[{60, 120}, NCache[46^Rational[1, 2], 6.782329983125268]]}, 
       {RGBColor[0.6567347837837837, 0.7974438648648648, 0.8263947297297298], 
        DiskBox[{60, 140}, NCache[37^Rational[1, 2], 6.082762530298219]]}, 
       {RGBColor[0.139681, 0.311666, 0.550652], 
        DiskBox[{60, 160}, NCache[2 15^Rational[1, 2], 7.745966692414834]]}, 
       {RGBColor[0.571015619047619, 0.7522436904761906, 0.8213410476190477], 
        DiskBox[{60, 180}, NCache[42^Rational[1, 2], 6.48074069840786]]}, 
       {RGBColor[0.3010907500000001, 0.5599637500000001, 0.7321792500000001], 
        DiskBox[{60, 200}, NCache[4 2^Rational[1, 2], 5.656854249492381]]}, 
       {RGBColor[0.256859, 0.523007, 0.711644], DiskBox[{80, 20}, 5]}, 
       {RGBColor[
        0.15033354545454541`, 0.3308788181818181, 0.5652876363636363], 
        DiskBox[{80, 40}, NCache[55^Rational[1, 2], 7.416198487095663]]}, 
       {RGBColor[
        0.7217009999999999, 0.43444799999999995`, 0.40022499999999994`], 
        DiskBox[{80, 60}, NCache[2 5^Rational[1, 2], 4.47213595499958]]}, 
       {RGBColor[0.139681, 0.311666, 0.550652], 
        DiskBox[{80, 80}, NCache[46^Rational[1, 2], 6.782329983125268]]}, 
       {RGBColor[0.7110377999999999, 0.8213694, 0.8194658], 
        DiskBox[{80, 100}, NCache[
         5 2^Rational[1, 2], 7.0710678118654755`]]}, 
       {RGBColor[0.450385, 0.157961, 0.217975], DiskBox[{80, 120}, 0]}, 
       {RGBColor[
        0.6929358235294119, 0.39404800000000006`, 0.37537629411764706`], 
        DiskBox[{80, 140}, NCache[17^Rational[1, 2], 4.123105625617661]]}, 
       {RGBColor[
        0.32277298039215685`, 0.5780798039215687, 0.7422455490196078], 
        DiskBox[{80, 160}, NCache[51^Rational[1, 2], 7.14142842854285]]}, 
       {RGBColor[0.6753262884615384, 0.8056351538461539, 0.8240225], 
        DiskBox[{80, 180}, NCache[2 13^Rational[1, 2], 7.211102550927978]]}, 
       {RGBColor[0.450385, 0.157961, 0.217975], 
        DiskBox[{80, 200}, NCache[6^Rational[1, 2], 2.449489742783178]]}, 
       {RGBColor[
        0.5937157692307692, 0.25871773076923077`, 0.2916701923076923], 
        DiskBox[{100, 20}, NCache[26^Rational[1, 2], 5.0990195135927845`]]}, 
       {RGBColor[0.450385, 0.157961, 0.217975], 
        DiskBox[{100, 40}, NCache[2^Rational[1, 2], 1.4142135623730951`]]}, 
       {RGBColor[0.450385, 0.157961, 0.217975], DiskBox[{100, 60}, 2]}, 
       {RGBColor[0.6274496440677966, 0.7845410338983051, 0.8301314406779662], 
        DiskBox[{100, 80}, NCache[59^Rational[1, 2], 7.681145747868608]]}, 
       {RGBColor[
        0.7539774705882354, 0.49913294117647067`, 0.43816652941176476`], 
        DiskBox[{100, 100}, NCache[17^Rational[1, 2], 4.123105625617661]]}, 
       {RGBColor[
        0.36684064864864874`, 0.6148994594594596, 0.7627046216216217], 
        DiskBox[{100, 120}, NCache[37^Rational[1, 2], 6.082762530298219]]}, 
       {RGBColor[0.1640930833333334, 0.3556953750000001, 0.584192], 
        DiskBox[{100, 140}, NCache[4 3^Rational[1, 2], 6.928203230275509]]}, 
       {RGBColor[0.857126, 0.848339, 0.734867], 
        DiskBox[{100, 160}, NCache[37^Rational[1, 2], 6.082762530298219]]}, 
       {RGBColor[0.139681, 0.311666, 0.550652], 
        DiskBox[{100, 180}, NCache[29^Rational[1, 2], 5.385164807134504]]}, 
       {RGBColor[0.857126, 0.848339, 0.734867], 
        DiskBox[{100, 200}, NCache[
         26^Rational[1, 2], 5.0990195135927845`]]}, 
       {RGBColor[0.3974932820512822, 0.640510512820513, 0.7769355641025641], 
        DiskBox[{120, 20}, NCache[39^Rational[1, 2], 6.244997998398398]]}, 
       {RGBColor[0.8447777391304347, 0.8483181304347825, 0.7460017826086958], 
        DiskBox[{120, 40}, NCache[69^Rational[1, 2], 8.306623862918075]]}, 
       {RGBColor[0.7304103636363637, 0.8299048181818183, 0.8169939090909091], 
        DiskBox[{120, 60}, NCache[55^Rational[1, 2], 7.416198487095663]]}, 
       {RGBColor[0.139681, 0.311666, 0.550652], DiskBox[{120, 80}, 4]}, 
       {RGBColor[0.8145245, 0.848267, 0.773282], 
        DiskBox[{120, 100}, NCache[
         2 10^Rational[1, 2], 6.324555320336759]]}, 
       {RGBColor[0.139681, 0.311666, 0.550652], 
        DiskBox[{120, 120}, NCache[4 2^Rational[1, 2], 5.656854249492381]]}, 
       {RGBColor[0.139681, 0.311666, 0.550652], 
        DiskBox[{120, 140}, NCache[53^Rational[1, 2], 7.280109889280518]]}, 
       {RGBColor[0.139681, 0.311666, 0.550652], 
        DiskBox[{120, 160}, NCache[3 6^Rational[1, 2], 7.348469228349534]]}, 
       {RGBColor[0.450385, 0.157961, 0.217975], DiskBox[{120, 180}, 0]}, 
       {RGBColor[0.139681, 0.311666, 0.550652], 
        DiskBox[{120, 200}, NCache[55^Rational[1, 2], 7.416198487095663]]}, 
       {RGBColor[0.7222207959183673, 0.8262965510204081, 0.8180388775510204], 
        DiskBox[{140, 20}, 7]}, 
       {RGBColor[
        0.20277684615384622`, 0.4254650000000001, 0.6373400000000001], 
        DiskBox[{140, 40}, NCache[65^Rational[1, 2], 8.06225774829855]]}, 
       {RGBColor[0.139681, 0.311666, 0.550652], DiskBox[{140, 60}, 7]}, 
       {RGBColor[
        0.20477988888888893`, 0.42907766666666675`, 0.6400920000000001], 
        DiskBox[{140, 80}, NCache[3 5^Rational[1, 2], 6.708203932499369]]}, 
       {RGBColor[0.450385, 0.157961, 0.217975], 
        DiskBox[{140, 100}, NCache[2^Rational[1, 2], 1.4142135623730951`]]}, 
       {RGBColor[0.7347652857142858, 0.46063, 0.41558228571428574`], 
        DiskBox[{140, 120}, NCache[21^Rational[1, 2], 4.58257569495584]]}, 
       {RGBColor[0.7038277105263158, 0.8181926842105263, 0.8203857894736842], 
        DiskBox[{140, 140}, NCache[38^Rational[1, 2], 6.164414002968976]]}, 
       {RGBColor[0.33728036363636377`, 0.590201090909091, 0.7489808181818183],
         DiskBox[{140, 160}, NCache[55^Rational[1, 2], 7.416198487095663]]}, 
       {RGBColor[0.450385, 0.157961, 0.217975], 
        DiskBox[{140, 180}, NCache[5^Rational[1, 2], 2.23606797749979]]}, 
       {RGBColor[0.139681, 0.311666, 0.550652], 
        DiskBox[{140, 200}, NCache[62^Rational[1, 2], 7.874007874011811]]}, 
       {RGBColor[0.8075893720930233, 0.8482552790697674, 0.7795356046511628], 
        DiskBox[{160, 20}, NCache[43^Rational[1, 2], 6.557438524302]]}, 
       {RGBColor[0.450385, 0.157961, 0.217975], 
        DiskBox[{160, 40}, NCache[26^Rational[1, 2], 5.0990195135927845`]]}, 
       {RGBColor[0.139681, 0.311666, 0.550652], 
        DiskBox[{160, 60}, NCache[10^Rational[1, 2], 3.1622776601683795`]]}, 
       {RGBColor[0.450385, 0.157961, 0.217975], DiskBox[{160, 80}, 0]}, 
       {RGBColor[0.139681, 0.311666, 0.550652], 
        DiskBox[{160, 100}, NCache[3 6^Rational[1, 2], 7.348469228349534]]}, 
       {RGBColor[0.139681, 0.311666, 0.550652], 
        DiskBox[{160, 120}, NCache[23^Rational[1, 2], 4.795831523312719]]}, 
       {RGBColor[0.8509273076923076, 0.7252484615384616, 0.590914717948718], 
        DiskBox[{160, 140}, NCache[39^Rational[1, 2], 6.244997998398398]]}, 
       {RGBColor[
        0.15509915789473688`, 0.3394740263157896, 0.5718351578947369], 
        DiskBox[{160, 160}, NCache[38^Rational[1, 2], 6.164414002968976]]}, 
       {RGBColor[0.139681, 0.311666, 0.550652], DiskBox[{160, 180}, 2]}, 
       {RGBColor[0.8114815357142857, 0.8482618571428572, 0.7760259285714286], 
        DiskBox[{160, 200}, NCache[2 7^Rational[1, 2], 5.291502622129181]]}, 
       {RGBColor[0.450385, 0.157961, 0.217975], DiskBox[{180, 20}, 0]}, 
       {RGBColor[0.5512116842105261, 0.7404952631578947, 0.8173643684210526], 
        DiskBox[{180, 40}, NCache[19^Rational[1, 2], 4.358898943540674]]}, 
       {RGBColor[0.27224395652173927`, 0.5358615217391305, 0.718786695652174],
         DiskBox[{180, 60}, NCache[46^Rational[1, 2], 6.782329983125268]]}, 
       {RGBColor[0.450385, 0.157961, 0.217975], DiskBox[{180, 80}, 0]}, 
       {RGBColor[0.450385, 0.157961, 0.217975], DiskBox[{180, 100}, 0]}, 
       {RGBColor[0.8112052553191489, 0.6138225531914894, 0.505438744680851], 
        DiskBox[{180, 120}, NCache[47^Rational[1, 2], 6.855654600401044]]}, 
       {RGBColor[0.450385, 0.157961, 0.217975], 
        DiskBox[{180, 140}, NCache[43^Rational[1, 2], 6.557438524302]]}, 
       {RGBColor[0.6925075217391303, 0.8132050869565217, 0.8218302173913044], 
        DiskBox[{180, 160}, NCache[69^Rational[1, 2], 8.306623862918075]]}, 
       {RGBColor[
        0.4744275806451613, 0.17486212903225803`, 0.23033677419354837`], 
        DiskBox[{180, 180}, NCache[
         31^Rational[1, 2], 5.5677643628300215`]]}, 
       {RGBColor[0.139681, 0.311666, 0.550652], 
        DiskBox[{180, 200}, NCache[58^Rational[1, 2], 7.615773105863909]]}, 
       {RGBColor[0.2840785384615386, 0.5457496153846155, 0.724281076923077], 
        DiskBox[{200, 20}, NCache[2 13^Rational[1, 2], 7.211102550927978]]}, 
       {RGBColor[0.2592499054054054, 0.5250046621621621, 0.7127540135135135], 
        DiskBox[{200, 40}, NCache[74^Rational[1, 2], 8.602325267042627]]}, 
       {RGBColor[0.139681, 0.311666, 0.550652], 
        DiskBox[{200, 60}, NCache[2 15^Rational[1, 2], 7.745966692414834]]}, 
       {RGBColor[
        0.6130325555555556, 0.28182577777777784`, 0.30635211111111116`], 
        DiskBox[{200, 80}, NCache[3 3^Rational[1, 2], 5.196152422706632]]}, 
       {RGBColor[0.139681, 0.311666, 0.550652], 
        DiskBox[{200, 100}, NCache[58^Rational[1, 2], 7.615773105863909]]}, 
       {RGBColor[0.139681, 0.311666, 0.550652], 
        DiskBox[{200, 120}, NCache[
         2 14^Rational[1, 2], 7.483314773547883]]}, 
       {RGBColor[
        0.7565390952380953, 0.5042666666666668, 0.44117776190476193`], 
        DiskBox[{200, 140}, NCache[42^Rational[1, 2], 6.48074069840786]]}, 
       {RGBColor[0.450385, 0.157961, 0.217975], DiskBox[{200, 160}, 0]}, 
       {RGBColor[0.7861235000000001, 0.8482190000000001, 0.7988919999999999], 
        DiskBox[{200, 180}, NCache[6^Rational[1, 2], 2.449489742783178]]}, 
       {RGBColor[0.450385, 0.157961, 0.217975], DiskBox[{200, 200}, 0]}},
      DisplayFunction->Identity,
      ImagePadding->{{0., 1.}, {1., 5.684341886080802*^-14}}], {193.5, -189.90213045394063},
      ImageScaled[{0.5, 0.5}], {360., 361.7183437217917}], InsetBox[
     GraphicsBox[{
       {RGBColor[0.450385, 0.157961, 0.217975], 
        DiskBox[{150.36572145212398, 33.2273819762306}, NCache[
         5 2^Rational[1, 2], 7.0710678118654755`]]}, 
       {RGBColor[0.8587879230769231, 0.8327913076923076, 0.7134687307692308], 
        DiskBox[{113.60422964909304, 107.93252607286843}, NCache[
         2 13^Rational[1, 2], 7.211102550927978]]}, 
       {RGBColor[0.139681, 0.311666, 0.550652], 
        DiskBox[{44.94018340435023, 194.84989418277493}, NCache[
         89^Rational[1, 2], 9.433981132056603]]}, 
       {RGBColor[0.4154832068965519, 0.6555415517241381, 0.7852876551724138], 
        DiskBox[{188.4358800704416, 100.11995434537795}, NCache[
         58^Rational[1, 2], 7.615773105863909]]}, 
       {RGBColor[0.139681, 0.311666, 0.550652], 
        DiskBox[{146.20740185549366, 138.36466474194793}, NCache[
         43^Rational[1, 2], 6.557438524302]]}, 
       {RGBColor[0.526748, 0.7259825, 0.812452], 
        DiskBox[{172.8183857376947, 48.01851777123922}, NCache[
         2 7^Rational[1, 2], 5.291502622129181]]}, 
       {RGBColor[0.139681, 0.311666, 0.550652], 
        DiskBox[{25.016885961710784, 55.016425827917885}, NCache[
         65^Rational[1, 2], 8.06225774829855]]}, 
       {RGBColor[0.139681, 0.311666, 0.550652], 
        DiskBox[{55.03758694018085, 95.20195097852643}, NCache[
         53^Rational[1, 2], 7.280109889280518]]}, 
       {RGBColor[0.1507355283018868, 0.3316038301886792, 0.5658399245283019], 
        DiskBox[{10.832021776802812, 135.9566745800259}, NCache[
         53^Rational[1, 2], 7.280109889280518]]}, 
       {RGBColor[0.139681, 0.311666, 0.550652], 
        DiskBox[{36.02846504854128, 116.91780720274927}, 1]}, 
       {RGBColor[0.139681, 0.311666, 0.550652], 
        DiskBox[{137.56098468599356, 197.20648937981247}, NCache[
         62^Rational[1, 2], 7.874007874011811]]}, 
       {RGBColor[0.8087152045454545, 0.8482571818181818, 0.7785204090909091], 
        DiskBox[{74.22289189746539, 49.063259592621655}, NCache[
         2 11^Rational[1, 2], 6.6332495807108]]}, 
       {RGBColor[0.8234932368421053, 0.8482821578947368, 0.7651946315789474], 
        DiskBox[{191.02535226630224, 119.25611927818075}, NCache[
         38^Rational[1, 2], 6.164414002968976]]}, 
       {RGBColor[0.7002933529411766, 0.8166354705882354, 0.8208367647058824], 
        DiskBox[{176.75409965699544, 122.63643085536543}, NCache[
         34^Rational[1, 2], 5.830951894845301]]}, 
       {RGBColor[
        0.35212738461538473`, 0.6026061538461539, 0.7558737692307693], 
        DiskBox[{66.42093348994149, 113.5195418859665}, NCache[
         26^Rational[1, 2], 5.0990195135927845`]]}, 
       {RGBColor[0.22756449999999998`, 0.47017174999999994`, 0.671396], 
        DiskBox[{119.11884573807131, 135.97987750700952}, NCache[
         4 5^Rational[1, 2], 8.94427190999916]]}, 
       {RGBColor[0.3158346666666667, 0.5722826666666667, 0.7390243333333334], 
        DiskBox[{126.10692599739231, 122.96411796940895}, NCache[
         2 15^Rational[1, 2], 7.745966692414834]]}, 
       {RGBColor[0.81718709375, 0.8482715, 0.7708810625], 
        DiskBox[{152.89451292133506, 19.440482543890845}, NCache[
         4 2^Rational[1, 2], 5.656854249492381]]}, 
       {RGBColor[0.82162475, 0.848279, 0.7668795], 
        DiskBox[{140.43103103282846, 64.52573172018148}, NCache[
         4 3^Rational[1, 2], 6.928203230275509]]}, 
       {RGBColor[
        0.15363076190476188`, 0.3368256428571428, 0.5698177142857143], 
        DiskBox[{96.26296770754578, 87.36658261518997}, NCache[
         42^Rational[1, 2], 6.48074069840786]]}, 
       {RGBColor[0.809791, 0.848259, 0.7775503333333333], 
        DiskBox[{138.59333686623316, 107.378942746127}, NCache[
         3 6^Rational[1, 2], 7.348469228349534]]}, 
       {RGBColor[0.8579569615384616, 0.8405651538461538, 0.7241678653846154], 
        DiskBox[{130.87691299502467, 55.231928117910556}, NCache[
         2 13^Rational[1, 2], 7.211102550927978]]}, 
       {RGBColor[0.8320662941176471, 0.8482966470588235, 0.7574640588235294], 
        DiskBox[{53.87396159463819, 61.628048878254695}, NCache[
         34^Rational[1, 2], 5.830951894845301]]}, 
       {RGBColor[
        0.20321124096385546`, 0.42624846987951814`, 0.6379368192771085], 
        DiskBox[{100.58041438306745, 104.38738833681069}, NCache[
         83^Rational[1, 2], 9.1104335791443]]}, 
       {RGBColor[0.570598, 0.7519959433962264, 0.8212571886792454], 
        DiskBox[{0.6995105643162702, 146.94178067445833}, NCache[
         53^Rational[1, 2], 7.280109889280518]]}, 
       {RGBColor[0.857126, 0.848339, 0.734867], 
        DiskBox[{1.6101325806869937, 54.2109255971706}, NCache[
         46^Rational[1, 2], 6.782329983125268]]}, 
       {RGBColor[0.6567347837837837, 0.7974438648648648, 0.8263947297297298], 
        DiskBox[{82.10384972525809, 58.19533829656592}, NCache[
         37^Rational[1, 2], 6.082762530298219]]}, 
       {RGBColor[0.139681, 0.311666, 0.550652], 
        DiskBox[{110.17870720253839, 40.87521241631599}, NCache[
         2 15^Rational[1, 2], 7.745966692414834]]}, 
       {RGBColor[0.571015619047619, 0.7522436904761906, 0.8213410476190477], 
        DiskBox[{57.06604439343298, 144.97929556448057}, NCache[
         42^Rational[1, 2], 6.48074069840786]]}, 
       {RGBColor[0.3010907500000001, 0.5599637500000001, 0.7321792500000001], 
        DiskBox[{17.575334344600577, 95.4348463326469}, NCache[
         4 2^Rational[1, 2], 5.656854249492381]]}, 
       {RGBColor[0.256859, 0.523007, 0.711644], 
        DiskBox[{146.05548928742417, 118.7310092449465}, 5]}, 
       {RGBColor[
        0.15033354545454541`, 0.3308788181818181, 0.5652876363636363], 
        DiskBox[{52.099249720906826, 36.89941530471472}, NCache[
         55^Rational[1, 2], 7.416198487095663]]}, 
       {RGBColor[
        0.7217009999999999, 0.43444799999999995`, 0.40022499999999994`], 
        DiskBox[{100.61545002595707, 195.28063395136982}, NCache[
         2 5^Rational[1, 2], 4.47213595499958]]}, 
       {RGBColor[0.139681, 0.311666, 0.550652], 
        DiskBox[{184.51049429692773, 142.33984615428022}, NCache[
         46^Rational[1, 2], 6.782329983125268]]}, 
       {RGBColor[0.7110377999999999, 0.8213694, 0.8194658], 
        DiskBox[{144.7804298294004, 51.194336914007685}, NCache[
         5 2^Rational[1, 2], 7.0710678118654755`]]}, 
       {RGBColor[0.450385, 0.157961, 0.217975], 
        DiskBox[{177.05598927173975, 192.48408653374872}, 0]}, 
       {RGBColor[
        0.6929358235294119, 0.39404800000000006`, 0.37537629411764706`], 
        DiskBox[{29.587535545702437, 26.498276241185437}, NCache[
         17^Rational[1, 2], 4.123105625617661]]}, 
       {RGBColor[
        0.32277298039215685`, 0.5780798039215687, 0.7422455490196078], 
        DiskBox[{14.909335781691944, 95.65151333098875}, NCache[
         51^Rational[1, 2], 7.14142842854285]]}, 
       {RGBColor[0.6753262884615384, 0.8056351538461539, 0.8240225], 
        DiskBox[{46.53253431900325, 19.49767374596405}, NCache[
         2 13^Rational[1, 2], 7.211102550927978]]}, 
       {RGBColor[0.450385, 0.157961, 0.217975], 
        DiskBox[{53.75172771395796, 137.61746912210407}, NCache[
         6^Rational[1, 2], 2.449489742783178]]}, 
       {RGBColor[
        0.5937157692307692, 0.25871773076923077`, 0.2916701923076923], 
        DiskBox[{97.6670018288996, 40.925019339563704}, NCache[
         26^Rational[1, 2], 5.0990195135927845`]]}, 
       {RGBColor[0.450385, 0.157961, 0.217975], 
        DiskBox[{146.6846734146551, 139.3809042236776}, NCache[
         2^Rational[1, 2], 1.4142135623730951`]]}, 
       {RGBColor[0.450385, 0.157961, 0.217975], 
        DiskBox[{162.51841070808638, 129.92272294335095}, 2]}, 
       {RGBColor[0.6274496440677966, 0.7845410338983051, 0.8301314406779662], 
        DiskBox[{130.85114928924577, 121.83102992041803}, NCache[
         59^Rational[1, 2], 7.681145747868608]]}, 
       {RGBColor[
        0.7539774705882354, 0.49913294117647067`, 0.43816652941176476`], 
        DiskBox[{39.016940953441726, 180.05002863752645}, NCache[
         17^Rational[1, 2], 4.123105625617661]]}, 
       {RGBColor[
        0.36684064864864874`, 0.6148994594594596, 0.7627046216216217], 
        DiskBox[{147.6622984440993, 27.666306114749517}, NCache[
         37^Rational[1, 2], 6.082762530298219]]}, 
       {RGBColor[0.1640930833333334, 0.3556953750000001, 0.584192], 
        DiskBox[{146.44256148819053, 174.31836190650552}, NCache[
         4 3^Rational[1, 2], 6.928203230275509]]}, 
       {RGBColor[0.857126, 0.848339, 0.734867], 
        DiskBox[{36.12080385798144, 155.73168044392185}, NCache[
         37^Rational[1, 2], 6.082762530298219]]}, 
       {RGBColor[0.139681, 0.311666, 0.550652], 
        DiskBox[{19.90967576237381, 25.666869820890206}, NCache[
         29^Rational[1, 2], 5.385164807134504]]}, 
       {RGBColor[0.857126, 0.848339, 0.734867], 
        DiskBox[{143.1547947274035, 28.232079868848423}, NCache[
         26^Rational[1, 2], 5.0990195135927845`]]}, 
       {RGBColor[0.3974932820512822, 0.640510512820513, 0.7769355641025641], 
        DiskBox[{120.57479594779934, 171.79607000787783}, NCache[
         39^Rational[1, 2], 6.244997998398398]]}, 
       {RGBColor[0.8447777391304347, 0.8483181304347825, 0.7460017826086958], 
        DiskBox[{68.90117187894035, 154.7076488132874}, NCache[
         69^Rational[1, 2], 8.306623862918075]]}, 
       {RGBColor[0.7304103636363637, 0.8299048181818183, 0.8169939090909091], 
        DiskBox[{117.86971698660622, 114.90240964787738}, NCache[
         55^Rational[1, 2], 7.416198487095663]]}, 
       {RGBColor[0.139681, 0.311666, 0.550652], 
        DiskBox[{158.91581565367417, 111.52203650634561}, 4]}, 
       {RGBColor[0.8145245, 0.848267, 0.773282], 
        DiskBox[{138.2277710516449, 39.397576113960575}, NCache[
         2 10^Rational[1, 2], 6.324555320336759]]}, 
       {RGBColor[0.139681, 0.311666, 0.550652], 
        DiskBox[{45.6049525413696, 68.68371581401146}, NCache[
         4 2^Rational[1, 2], 5.656854249492381]]}, 
       {RGBColor[0.139681, 0.311666, 0.550652], 
        DiskBox[{129.60407691832836, 134.68733220216038}, NCache[
         53^Rational[1, 2], 7.280109889280518]]}, 
       {RGBColor[0.139681, 0.311666, 0.550652], 
        DiskBox[{131.91214864176152, 90.38189262722639}, NCache[
         3 6^Rational[1, 2], 7.348469228349534]]}, 
       {RGBColor[0.450385, 0.157961, 0.217975], 
        DiskBox[{117.40534110294956, 34.704541972678946}, 0]}, 
       {RGBColor[0.139681, 0.311666, 0.550652], 
        DiskBox[{88.92229358363065, 181.79616498493886}, NCache[
         55^Rational[1, 2], 7.416198487095663]]}, 
       {RGBColor[0.7222207959183673, 0.8262965510204081, 0.8180388775510204], 
        DiskBox[{150.068384587913, 147.87428980934982}, 7]}, 
       {RGBColor[
        0.20277684615384622`, 0.4254650000000001, 0.6373400000000001], 
        DiskBox[{40.63607266808358, 18.556741244356942}, NCache[
         65^Rational[1, 2], 8.06225774829855]]}, 
       {RGBColor[0.139681, 0.311666, 0.550652], 
        DiskBox[{181.12312191504736, 167.06126782850868}, 7]}, 
       {RGBColor[
        0.20477988888888893`, 0.42907766666666675`, 0.6400920000000001], 
        DiskBox[{27.497398847072496, 191.11288416856377}, NCache[
         3 5^Rational[1, 2], 6.708203932499369]]}, 
       {RGBColor[0.450385, 0.157961, 0.217975], 
        DiskBox[{39.36081584758391, 156.53816439515657}, NCache[
         2^Rational[1, 2], 1.4142135623730951`]]}, 
       {RGBColor[0.7347652857142858, 0.46063, 0.41558228571428574`], 
        DiskBox[{127.8289887683188, 47.23582955799621}, NCache[
         21^Rational[1, 2], 4.58257569495584]]}, 
       {RGBColor[0.7038277105263158, 0.8181926842105263, 0.8203857894736842], 
        DiskBox[{133.28883662593313, 36.60412892862169}, NCache[
         38^Rational[1, 2], 6.164414002968976]]}, 
       {RGBColor[0.33728036363636377`, 0.590201090909091, 0.7489808181818183],
         DiskBox[{74.59921346211146, 115.29088002570762}, NCache[
         55^Rational[1, 2], 7.416198487095663]]}, 
       {RGBColor[0.450385, 0.157961, 0.217975], 
        DiskBox[{152.77804564724454, 182.7546080315946}, NCache[
         5^Rational[1, 2], 2.23606797749979]]}, 
       {RGBColor[0.139681, 0.311666, 0.550652], 
        DiskBox[{46.80816816495302, 129.67885866676363}, NCache[
         62^Rational[1, 2], 7.874007874011811]]}, 
       {RGBColor[0.8075893720930233, 0.8482552790697674, 0.7795356046511628], 
        DiskBox[{36.720972509966465, 18.41563423238508}, NCache[
         43^Rational[1, 2], 6.557438524302]]}, 
       {RGBColor[0.450385, 0.157961, 0.217975], 
        DiskBox[{18.943195278955827, 12.697733402010947}, NCache[
         26^Rational[1, 2], 5.0990195135927845`]]}, 
       {RGBColor[0.139681, 0.311666, 0.550652], 
        DiskBox[{84.18536096287855, 1.0861859626326265}, NCache[
         10^Rational[1, 2], 3.1622776601683795`]]}, 
       {RGBColor[0.450385, 0.157961, 0.217975], 
        DiskBox[{170.35982262687085, 82.80042156844509}, 0]}, 
       {RGBColor[0.139681, 0.311666, 0.550652], 
        DiskBox[{14.81652668963438, 16.43411444597298}, NCache[
         3 6^Rational[1, 2], 7.348469228349534]]}, 
       {RGBColor[0.139681, 0.311666, 0.550652], 
        DiskBox[{85.34095974238, 180.09544197740104}, NCache[
         23^Rational[1, 2], 4.795831523312719]]}, 
       {RGBColor[0.8509273076923076, 0.7252484615384616, 0.590914717948718], 
        DiskBox[{135.4467422209438, 188.46504338911657}, NCache[
         39^Rational[1, 2], 6.244997998398398]]}, 
       {RGBColor[
        0.15509915789473688`, 0.3394740263157896, 0.5718351578947369], 
        DiskBox[{161.05686733072508, 22.22808029604856}, NCache[
         38^Rational[1, 2], 6.164414002968976]]}, 
       {RGBColor[0.139681, 0.311666, 0.550652], 
        DiskBox[{99.05067578801106, 150.2175712066056}, 2]}, 
       {RGBColor[0.8114815357142857, 0.8482618571428572, 0.7760259285714286], 
        DiskBox[{154.47451747688334, 100.19293274059766}, NCache[
         2 7^Rational[1, 2], 5.291502622129181]]}, 
       {RGBColor[0.450385, 0.157961, 0.217975], 
        DiskBox[{33.58905023964933, 15.962648097149739}, 0]}, 
       {RGBColor[0.5512116842105261, 0.7404952631578947, 0.8173643684210526], 
        DiskBox[{152.30043952319, 25.57517035602217}, NCache[
         19^Rational[1, 2], 4.358898943540674]]}, 
       {RGBColor[0.27224395652173927`, 0.5358615217391305, 0.718786695652174],
         DiskBox[{188.8508007121843, 63.88154382543064}, NCache[
         46^Rational[1, 2], 6.782329983125268]]}, 
       {RGBColor[0.450385, 0.157961, 0.217975], 
        DiskBox[{45.777850139030605, 92.27223862066467}, 0]}, 
       {RGBColor[0.450385, 0.157961, 0.217975], 
        DiskBox[{13.080018043363353, 110.65618805947473}, 0]}, 
       {RGBColor[0.8112052553191489, 0.6138225531914894, 0.505438744680851], 
        DiskBox[{65.13419756997223, 146.3077141048637}, NCache[
         47^Rational[1, 2], 6.855654600401044]]}, 
       {RGBColor[0.450385, 0.157961, 0.217975], 
        DiskBox[{84.66587664117128, 126.09564047680479}, NCache[
         43^Rational[1, 2], 6.557438524302]]}, 
       {RGBColor[0.6925075217391303, 0.8132050869565217, 0.8218302173913044], 
        DiskBox[{121.02793445263565, 133.84346173117825}, NCache[
         69^Rational[1, 2], 8.306623862918075]]}, 
       {RGBColor[
        0.4744275806451613, 0.17486212903225803`, 0.23033677419354837`], 
        DiskBox[{165.71351087448647, 155.71412064546473}, NCache[
         31^Rational[1, 2], 5.5677643628300215`]]}, 
       {RGBColor[0.139681, 0.311666, 0.550652], 
        DiskBox[{99.28256829731464, 89.88642840058958}, NCache[
         58^Rational[1, 2], 7.615773105863909]]}, 
       {RGBColor[0.2840785384615386, 0.5457496153846155, 0.724281076923077], 
        DiskBox[{70.63945200374818, 118.52342392046566}, NCache[
         2 13^Rational[1, 2], 7.211102550927978]]}, 
       {RGBColor[0.2592499054054054, 0.5250046621621621, 0.7127540135135135], 
        DiskBox[{38.048964952405555, 188.8350716102157}, NCache[
         74^Rational[1, 2], 8.602325267042627]]}, 
       {RGBColor[0.139681, 0.311666, 0.550652], 
        DiskBox[{19.635715504696982, 186.69323431534588}, NCache[
         2 15^Rational[1, 2], 7.745966692414834]]}, 
       {RGBColor[
        0.6130325555555556, 0.28182577777777784`, 0.30635211111111116`], 
        DiskBox[{100.7493702605743, 51.14173586314401}, NCache[
         3 3^Rational[1, 2], 5.196152422706632]]}, 
       {RGBColor[0.139681, 0.311666, 0.550652], 
        DiskBox[{168.1883713644099, 24.964153895418235}, NCache[
         58^Rational[1, 2], 7.615773105863909]]}, 
       {RGBColor[0.139681, 0.311666, 0.550652], 
        DiskBox[{45.98512735494072, 1.79253814094956}, NCache[
         2 14^Rational[1, 2], 7.483314773547883]]}, 
       {RGBColor[
        0.7565390952380953, 0.5042666666666668, 0.44117776190476193`], 
        DiskBox[{149.70228104011744, 48.59057931965509}, NCache[
         42^Rational[1, 2], 6.48074069840786]]}, 
       {RGBColor[0.450385, 0.157961, 0.217975], 
        DiskBox[{123.6975572600926, 168.13690912533565}, 0]}, 
       {RGBColor[0.7861235000000001, 0.8482190000000001, 0.7988919999999999], 
        DiskBox[{62.92199664614717, 168.01541537404134}, NCache[
         6^Rational[1, 2], 2.449489742783178]]}, 
       {RGBColor[0.450385, 0.157961, 0.217975], 
        DiskBox[{118.09390210410112, 98.24514375686903}, 0]}},
      DisplayFunction->Identity,
      ImagePadding->{{0., 1.}, {1., 5.684341886080802*^-14}}], {580.5, -189.90213045394063},
      ImageScaled[{0.5, 0.5}], {360., 361.7183437217917}], InsetBox[
     GraphicsBox[{
       {RGBColor[0.450385, 0.157961, 0.217975], 
        DiskBox[{0., 0.}, NCache[5 2^Rational[1, 2], 7.0710678118654755`]]}, 
       {RGBColor[0.4492796666666668, 0.6800254166666668, 0.7968961666666666], 
        DiskBox[{9.018513885028199, 17.851229854146005}, 6]}, 
       {RGBColor[0.8605828, 0.8159997999999999, 0.6903585999999999], 
        DiskBox[{-14.190654422187997, 14.093449793078921}, NCache[
         5 2^Rational[1, 2], 7.0710678118654755`]]}, 
       {RGBColor[0.8291905901639345, 0.8482917868852459, 0.7600571639344263], 
        DiskBox[{-17.788820640544383, -9.140998863283059}, NCache[
         61^Rational[1, 2], 7.810249675906654]]}, 
       {RGBColor[0.7740011219512195, 0.848198512195122, 0.8098230975609756], 
        DiskBox[{3.1965586465559, -19.742897781712003}, NCache[
         41^Rational[1, 2], 6.4031242374328485`]]}, 
       {RGBColor[0.139681, 0.311666, 0.550652], 
        DiskBox[{19.764402531148285, -3.060783002229855}, NCache[
         13^Rational[1, 2], 3.605551275463989]]}, 
       {RGBColor[
        0.19294372727272724`, 0.40773009090909085`, 0.6238301818181818], 
        DiskBox[{39.83859431143149, 3.589763681522549}, NCache[
         2 11^Rational[1, 2], 6.6332495807108]]}, 
       {RGBColor[0.857126, 0.848339, 0.734867], 
        DiskBox[{28.210678177758, 28.35767333105748}, NCache[
         14^Rational[1, 2], 3.7416573867739413`]]}, 
       {RGBColor[0.526748, 0.7259825, 0.812452], 
        DiskBox[{3.3826721979471666, 39.856712468557106}, NCache[
         46^Rational[1, 2], 6.782329983125268]]}, 
       {RGBColor[0.139681, 0.311666, 0.550652], 
        DiskBox[{-23.02812369749701, 32.70635288400064}, NCache[
         83^Rational[1, 2], 9.1104335791443]]}, 
       {RGBColor[0.6899621538461538, 0.8120836153846154, 0.8221550000000001], 
        DiskBox[{-38.66380458579526, 10.25232729439699}, NCache[
         26^Rational[1, 2], 5.0990195135927845`]]}, 
       {RGBColor[
        0.18055704651162785`, 0.3853896046511627, 0.6068119999999999], 
        DiskBox[{-36.20826160807602, -16.998876178180954}, NCache[
         43^Rational[1, 2], 6.557438524302]]}, 
       {RGBColor[0.450385, 0.157961, 0.217975], 
        DiskBox[{-16.810470613934477, -36.29611656552317}, NCache[
         6^Rational[1, 2], 2.449489742783178]]}, 
       {RGBColor[0.139681, 0.311666, 0.550652], 
        DiskBox[{10.453126408037264, -38.61000062545446}, NCache[
         6^Rational[1, 2], 2.449489742783178]]}, 
       {RGBColor[0.3661374411764706, 0.6143119117647059, 0.7623781470588236], 
        DiskBox[{32.825589410128856, -22.857836290376138}, NCache[
         34^Rational[1, 2], 5.830951894845301]]}, 
       {RGBColor[0.139681, 0.311666, 0.550652], 
        DiskBox[{54.4374997882236, 25.23011329358543}, NCache[
         3 3^Rational[1, 2], 5.196152422706632]]}, 
       {RGBColor[0.139681, 0.311666, 0.550652], 
        DiskBox[{36.476993928159246, 47.63852342343362}, NCache[
         2 17^Rational[1, 2], 8.246211251235321]]}, 
       {RGBColor[0.450385, 0.157961, 0.217975], 
        DiskBox[{10.160048354584713, 59.13352194341633}, 0]}, 
       {RGBColor[0.8610541818181818, 0.8115899090909091, 0.6842892727272728], 
        DiskBox[{-18.484441855169216, 57.08174322235497}, NCache[
         22^Rational[1, 2], 4.69041575982343]]}, 
       {RGBColor[
        0.15330634883720934`, 0.33624053488372097`, 0.5693720000000001], 
        DiskBox[{-42.89436919757668, 41.95322503863065}, NCache[
         43^Rational[1, 2], 6.557438524302]]}, 
       {RGBColor[0.17223044444444446`, 0.37037183333333334`, 0.595372], 
        DiskBox[{-57.477713490006195, 17.21372858972628}, NCache[
         3 6^Rational[1, 2], 7.348469228349534]]}, 
       {RGBColor[0.5478757272727273, 0.73851625, 0.8166945], 
        DiskBox[{-58.893606303412874, -11.469225631166523}, NCache[
         2 11^Rational[1, 2], 6.6332495807108]]}, 
       {RGBColor[0.450385, 0.157961, 0.217975], 
        DiskBox[{-46.817683657603396, -37.52471847911155}, 0]}, 
       {RGBColor[0.8347041578947368, 0.8483011052631578, 0.7550854210526317], 
        DiskBox[{-24.016393900088623, -54.98375054537283}, NCache[
         19^Rational[1, 2], 4.358898943540674]]}, 
       {RGBColor[
        0.7405289411764706, 0.47218088235294114`, 0.4223575588235294], 
        DiskBox[{4.286762271014455, -59.846667987715136}, NCache[
         34^Rational[1, 2], 5.830951894845301]]}, 
       {RGBColor[0.450385, 0.157961, 0.217975], 
        DiskBox[{31.607872866913887, -50.999435024606}, NCache[
         11^Rational[1, 2], 3.3166247903554]]}, 
       {RGBColor[
        0.46901799999999993`, 0.17105937499999993`, 0.22755537499999998`], 
        DiskBox[{51.688000705164455, -30.468846107178365}, NCache[
         2 10^Rational[1, 2], 6.324555320336759]]}, 
       {RGBColor[0.8636729696969697, 0.7870905151515151, 0.6505707878787879], 
        DiskBox[{59.92703048979659, -2.9582117359968914}, NCache[
         33^Rational[1, 2], 5.744562646538029]]}, 
       {RGBColor[0.139681, 0.311666, 0.550652], 
        DiskBox[{75.75161387402817, 25.72339393392992}, NCache[
         17^Rational[1, 2], 4.123105625617661]]}, 
       {RGBColor[0.4533569473684211, 0.6824442105263159, 0.7977148947368421], 
        DiskBox[{61.34391458541163, 51.3509897016379}, NCache[
         19^Rational[1, 2], 4.358898943540674]]}, 
       {RGBColor[0.139681, 0.311666, 0.550652], 
        DiskBox[{38.65137971367017, 70.0433497644829}, NCache[
         33^Rational[1, 2], 5.744562646538029]]}, 
       {RGBColor[0.8552446, 0.7375372, 0.600422], 
        DiskBox[{10.738761836908973, 79.27596731803496}, 5]}, 
       {RGBColor[0.450385, 0.157961, 0.217975], 
        DiskBox[{-18.62418533146031, 77.80192620198692}, 0]}, 
       {RGBColor[0.8466345454545454, 0.7130295454545454, 0.5814614545454546], 
        DiskBox[{-45.47183307064237, 65.82030383700486}, NCache[
         22^Rational[1, 2], 4.69041575982343]]}, 
       {RGBColor[0.7759802857142857, 0.8482018571428571, 0.8080384285714286], 
        DiskBox[{-66.17825778550889, 44.94928471594106}, NCache[
         42^Rational[1, 2], 6.48074069840786]]}, 
       {RGBColor[0.139681, 0.311666, 0.550652], 
        DiskBox[{-77.94694208005691, 18.00761562140452}, NCache[
         30^Rational[1, 2], 5.477225575051661]]}, 
       {RGBColor[0.450385, 0.157961, 0.217975], 
        DiskBox[{-79.18845992777685, -11.366081746445476}, 0]}, 
       {RGBColor[
        0.17962804545454542`, 0.38371406818181814`, 0.6055356363636364], 
        DiskBox[{-69.73513746384623, -39.204726792804856}, NCache[
         2 11^Rational[1, 2], 6.6332495807108]]}, 
       {RGBColor[0.7538977763157894, 0.8402532105263157, 0.8139969736842105], 
        DiskBox[{-50.86369826968698, -61.74855624490537}, NCache[
         2 19^Rational[1, 2], 8.717797887081348]]}, 
       {RGBColor[0.8325964130434782, 0.6730714130434784, 0.5505475217391305], 
        DiskBox[{-25.12283477872475, -75.9529010155695}, NCache[
         46^Rational[1, 2], 6.782329983125268]]}, 
       {RGBColor[0.857126, 0.848339, 0.734867], 
        DiskBox[{4.011006759537458, -79.89938563452753}, NCache[
         5^Rational[1, 2], 2.23606797749979]]}, 
       {RGBColor[0.8636075, 0.787703, 0.6514137500000001], 
        DiskBox[{32.60313960916842, -73.05501548576301}, NCache[
         2 5^Rational[1, 2], 4.47213595499958]]}, 
       {RGBColor[0.450385, 0.157961, 0.217975], 
        DiskBox[{56.79203779434807, -56.344160683830765}, NCache[
         15^Rational[1, 2], 3.872983346207417]]}, 
       {RGBColor[0.139681, 0.311666, 0.550652], 
        DiskBox[{73.31085657985587, -32.02371476777488}, NCache[
         43^Rational[1, 2], 6.557438524302]]}, 
       {RGBColor[0.526748, 0.7259825, 0.812452], 
        DiskBox[{79.92863795477432, -3.3782887228017113}, 4]}, 
       {RGBColor[0.857126, 0.848339, 0.734867], 
        DiskBox[{95.85900326499575, 28.478965800069602}, 1]}, 
       {RGBColor[0.857126, 0.848339, 0.734867], 
        DiskBox[{83.20593417835312, 55.468662481689314}, NCache[
         2^Rational[1, 2], 1.4142135623730951`]]}, 
       {RGBColor[0.139681, 0.311666, 0.550652], 
        DiskBox[{63.15965269673594, 77.52972508159496}, NCache[
         58^Rational[1, 2], 7.615773105863909]]}, 
       {RGBColor[0.847443840909091, 0.8483226363636364, 0.7435976818181819], 
        DiskBox[{37.501358901443176, 92.70193137440637}, NCache[
         2 11^Rational[1, 2], 6.6332495807108]]}, 
       {RGBColor[0.8183973636363637, 0.8482735454545455, 0.7697897272727273], 
        DiskBox[{8.510904795754291, 99.63716424887657}, NCache[
         11^Rational[1, 2], 3.3166247903554]]}, 
       {RGBColor[0.857126, 0.848339, 0.734867], 
        DiskBox[{-21.235780550527856, 97.71919782934069}, NCache[
         6^Rational[1, 2], 2.449489742783178]]}, 
       {RGBColor[0.139681, 0.311666, 0.550652], 
        DiskBox[{-49.095573603207626, 87.11845184903152}, NCache[
         29^Rational[1, 2], 5.385164807134504]]}, 
       {RGBColor[0.139681, 0.311666, 0.550652], 
        DiskBox[{-72.59300948886639, 68.77684910890696}, NCache[
         3 2^Rational[1, 2], 4.242640687119286]]}, 
       {RGBColor[0.7979093333333334, 0.5871763333333333, 0.4898091666666667], 
        DiskBox[{-89.64023791226425, 44.324121503225086}, NCache[
         30^Rational[1, 2], 5.477225575051661]]}, 
       {RGBColor[0.450385, 0.157961, 0.217975], 
        DiskBox[{-98.72253781745277, 15.93300118877818}, NCache[
         22^Rational[1, 2], 4.69041575982343]]}, 
       {RGBColor[0.3299375434782609, 0.5840659782608696, 0.7455718043478261], 
        DiskBox[{-99.0329070008392, -13.873836202115639}, NCache[
         46^Rational[1, 2], 6.782329983125268]]}, 
       {RGBColor[0.450385, 0.157961, 0.217975], 
        DiskBox[{-90.54376779844694, -42.44792236212422}, NCache[
         7^Rational[1, 2], 2.6457513110645907`]]}, 
       {RGBColor[0.7385103902439024, 0.8334736341463415, 0.8159603658536586], 
        DiskBox[{-74.00941748238229, -67.25032434061896}, NCache[
         41^Rational[1, 2], 6.4031242374328485`]]}, 
       {RGBColor[0.450385, 0.157961, 0.217975], 
        DiskBox[{-50.89900563802894, -86.07723987826222}, 0]}, 
       {RGBColor[0.139681, 0.311666, 0.550652], 
        DiskBox[{-23.26599377612945, -97.25581490897655}, NCache[
         3 6^Rational[1, 2], 7.348469228349534]]}, 
       {RGBColor[0.139681, 0.311666, 0.550652], 
        DiskBox[{6.43430373391104, -99.79278398491437}, NCache[
         39^Rational[1, 2], 6.244997998398398]]}, 
       {RGBColor[0.7962667142857143, 0.8482361428571429, 0.7897455714285715], 
        DiskBox[{35.56288512071676, -93.46272627037317}, NCache[
         21^Rational[1, 2], 4.58257569495584]]}, 
       {RGBColor[0.450385, 0.157961, 0.217975], 
        DiskBox[{61.53154809939597, -78.8280951722907}, NCache[
         15^Rational[1, 2], 3.872983346207417]]}, 
       {RGBColor[0.139681, 0.311666, 0.550652], 
        DiskBox[{82.03286300269255, -57.18924188675239}, 1]}, 
       {RGBColor[
        0.15363076190476188`, 0.3368256428571428, 0.5698177142857143], 
        DiskBox[{95.24519803291012, -30.46887348872179}, NCache[
         42^Rational[1, 2], 6.48074069840786]]}, 
       {RGBColor[0.139681, 0.311666, 0.550652], 
        DiskBox[{99.9945792412365, -1.0412119707693708}, NCache[
         3 3^Rational[1, 2], 5.196152422706632]]}, 
       {RGBColor[
        0.15889050819672135`, 0.34631206557377053`, 0.577044131147541], 
        DiskBox[{119.88891311113663, 5.162219777414489}, NCache[
         61^Rational[1, 2], 7.810249675906654]]}, 
       {RGBColor[0.450385, 0.157961, 0.217975], 
        DiskBox[{114.83859059149512, 34.81519942437452}, NCache[
         23^Rational[1, 2], 4.795831523312719]]}, 
       {RGBColor[0.7725065555555555, 0.5362668888888888, 0.4599477777777778], 
        DiskBox[{102.57253707819741, 62.28061205015423}, NCache[
         3 5^Rational[1, 2], 6.708203932499369]]}, 
       {RGBColor[0.139681, 0.311666, 0.550652], 
        DiskBox[{83.86147382487323, 85.83270476875411}, NCache[
         65^Rational[1, 2], 8.06225774829855]]}, 
       {RGBColor[0.450385, 0.157961, 0.217975], 
        DiskBox[{59.8810857502059, 103.99161297612652}, NCache[
         3^Rational[1, 2], 1.7320508075688772`]]}, 
       {RGBColor[0.139681, 0.311666, 0.550652], 
        DiskBox[{32.13814883062491, 115.61634568580949}, NCache[
         39^Rational[1, 2], 6.244997998398398]]}, 
       {RGBColor[
        0.20477988888888893`, 0.42907766666666675`, 0.6400920000000001], 
        DiskBox[{2.375853824172269, 119.97647818887737}, NCache[
         3 2^Rational[1, 2], 4.242640687119286]]}, 
       {RGBColor[0.450385, 0.157961, 0.217975], 
        DiskBox[{-27.535724815832268, 116.79804732471668}, NCache[
         10^Rational[1, 2], 3.1622776601683795`]]}, 
       {RGBColor[0.450385, 0.157961, 0.217975], 
        DiskBox[{-55.71713259634606, 106.28076559397373}, 0]}, 
       {RGBColor[0.8266963571428572, 0.8482875714285714, 0.7623062857142857], 
        DiskBox[{-80.39762802255166, 89.08547248764759}, NCache[
         42^Rational[1, 2], 6.48074069840786]]}, 
       {RGBColor[
        0.6356718148148148, 0.31362207407407405`, 0.32590896296296296`], 
        DiskBox[{-100.02644479830776, 66.29261151147307}, NCache[
         3 6^Rational[1, 2], 7.348469228349534]]}, 
       {RGBColor[0.139681, 0.311666, 0.550652], 
        DiskBox[{-113.37023217585525, 39.3343419468621}, NCache[
         2 5^Rational[1, 2], 4.47213595499958]]}, 
       {RGBColor[0.450385, 0.157961, 0.217975], 
        DiskBox[{-119.59055091924567, 9.904551016139383}, 0]}, 
       {RGBColor[0.450385, 0.157961, 0.217975], 
        DiskBox[{-118.29655552509975, -20.147579281317938}, 1]}, 
       {RGBColor[0.7837563571428572, 0.5588125, 0.4731721071428572], 
        DiskBox[{-109.56955248301381, -48.93376307491671}, NCache[
         2 7^Rational[1, 2], 5.291502622129181]]}, 
       {RGBColor[0.2840785384615386, 0.5457496153846155, 0.724281076923077], 
        DiskBox[{-93.95789148979419, -74.64525856872666}, NCache[
         26^Rational[1, 2], 5.0990195135927845`]]}, 
       {RGBColor[0.2765175555555557, 0.5394322222222223, 0.7207707777777779], 
        DiskBox[{-72.4425106213178, -95.66651794060584}, NCache[
         3 3^Rational[1, 2], 5.196152422706632]]}, 
       {RGBColor[0.7826676666666667, 0.5566306666666667, 0.4718923333333334], 
        DiskBox[{-46.37530038558655, -110.67669815343524}, NCache[
         30^Rational[1, 2], 5.477225575051661]]}, 
       {RGBColor[0.5351990909090909, 0.730996, 0.814149], 
        DiskBox[{-17.394159470204706, -118.73265438086142}, NCache[
         55^Rational[1, 2], 7.416198487095663]]}, 
       {RGBColor[0.80171975, 0.59481275, 0.494288375], 
        DiskBox[{12.679920455933777, -119.32820126538064}, NCache[
         2 10^Rational[1, 2], 6.324555320336759]]}, 
       {RGBColor[
        0.17414511764705884`, 0.37382511764705884`, 0.5980025882352942], 
        DiskBox[{41.95727434634037, -112.42591840597046}, NCache[
         51^Rational[1, 2], 7.14142842854285]]}, 
       {RGBColor[0.450385, 0.157961, 0.217975], 
        DiskBox[{68.59829838150557, -98.45950161950817}, 0]}, 
       {RGBColor[0.450385, 0.157961, 0.217975], 
        DiskBox[{90.92903904246708, -78.3065122375751}, NCache[
         22^Rational[1, 2], 4.69041575982343]]}, 
       {RGBColor[0.857126, 0.848339, 0.734867], 
        DiskBox[{107.54637376677736, -53.233236700548474}, NCache[
         42^Rational[1, 2], 6.48074069840786]]}, 
       {RGBColor[0.5331983333333333, 0.216176, 0.2605544444444445], 
        DiskBox[{117.40617429942591, -24.8151211234767}, NCache[
         3 6^Rational[1, 2], 7.348469228349534]]}, 
       {RGBColor[
        0.17962804545454542`, 0.38371406818181814`, 0.6055356363636364], 
        DiskBox[{136.9677805312402, 28.97977046744884}, NCache[
         2 11^Rational[1, 2], 6.6332495807108]]}, 
       {RGBColor[0.2840785384615386, 0.5457496153846155, 0.724281076923077], 
        DiskBox[{127.53575592219508, 57.74626361379828}, NCache[
         13^Rational[1, 2], 3.605551275463989]]}, 
       {RGBColor[0.450385, 0.157961, 0.217975], 
        DiskBox[{112.14030111204008, 83.81260565392884}, 0]}, 
       {RGBColor[0.8306899999999999, 0.667645, 0.5463493333333334], 
        DiskBox[{91.50129045687899, 105.95996340470236}, NCache[
         3 5^Rational[1, 2], 6.708203932499369]]}, 
       {RGBColor[0.139681, 0.311666, 0.550652], 
        DiskBox[{66.58378115633434, 123.15275103271293}, NCache[
         38^Rational[1, 2], 6.164414002968976]]}, 
       {RGBColor[0.7951601818181818, 0.8482342727272727, 0.7907433636363637], 
        DiskBox[{38.552888251477086, 134.58705289688572}, NCache[
         55^Rational[1, 2], 7.416198487095663]]}, 
       {RGBColor[0.8634494146341464, 0.7891819268292684, 0.6534491951219513], 
        DiskBox[{8.719305140438502, 139.72821375036582}, NCache[
         41^Rational[1, 2], 6.4031242374328485`]]}, 
       {RGBColor[0.857126, 0.848339, 0.734867], 
        DiskBox[{-21.521982988155326, 138.33583862563438}, NCache[
         22^Rational[1, 2], 4.69041575982343]]}, 
       {RGBColor[0.7031816451612903, 0.8179080322580645, 0.8204682258064516], 
        DiskBox[{-50.7569271121891, 130.47503343600997}, NCache[
         31^Rational[1, 2], 5.5677643628300215`]]}, 
       {RGBColor[0.3687924081632653, 0.6165302040816327, 0.7636107551020408], 
        DiskBox[{-77.61853373672962, 116.51336069550206}, 7]}, 
       {RGBColor[0.450385, 0.157961, 0.217975], 
        DiskBox[{-100.8507839905449, 97.10365270417199}, 0]}, 
       {RGBColor[0.8606533469387755, 0.8153398163265305, 0.6894502653061224], 
        DiskBox[{-119.36736367255816, 73.15348583535338}, 7]}, 
       {RGBColor[0.139681, 0.311666, 0.550652], 
        DiskBox[{-132.3024580965386, 45.782743273133526}, NCache[
         22^Rational[1, 2], 4.69041575982343]]}, 
       {RGBColor[0.630012, 0.305673, 0.32101975], 
        DiskBox[{-139.0512366235458, 16.271250519326426}, 2]}, 
       {RGBColor[0.450385, 0.157961, 0.217975], 
        DiskBox[{-139.2981338703855, -14.001067824568247}, 0]}, 
       {RGBColor[0.1847494615384615, 0.39295099999999994`, 0.612572], 
        DiskBox[{-133.0316051962021, -43.6187117980554}, NCache[
         2 13^Rational[1, 2], 7.211102550927978]]}, 
       {RGBColor[0.6958165, 0.814663, 0.821408], 
        DiskBox[{-120.54466651705397, -71.19679328658171}, NCache[
         2 5^Rational[1, 2], 4.47213595499958]]}, 
       {RGBColor[0.139681, 0.311666, 0.550652], 
        DiskBox[{-102.42119320734258, -95.44579185057981}, 2]}, 
       {RGBColor[0.857126, 0.848339, 0.734867], 
        DiskBox[{-79.50861873623614, -115.23185126802329}, 1]}, 
       {RGBColor[0.450385, 0.157961, 0.217975], 
        DiskBox[{-52.878309620506236, -129.62979739117807}, 0]}, 
       {RGBColor[0.450385, 0.157961, 0.217975], 
        DiskBox[{-23.775469516941396, -137.96639826149334}, 0]}, 
       {RGBColor[0.139681, 0.311666, 0.550652], 
        DiskBox[{6.439085116699166, -139.85184368773943}, NCache[
         70^Rational[1, 2], 8.366600265340756]]}, 
       {RGBColor[0.1941823953488372, 0.4099641395348837, 0.625532], 
        DiskBox[{36.35255528681198, -135.1979723373072}, NCache[
         43^Rational[1, 2], 6.557438524302]]}, 
       {RGBColor[0.8588896734693878, 0.8318394081632653, 0.7121586326530612], 
        DiskBox[{64.56622037467676, -124.22239406213629}, 7]}, 
       {RGBColor[0.139681, 0.311666, 0.550652], 
        DiskBox[{89.76084075802149, -107.43831470389468}, NCache[
         2 17^Rational[1, 2], 8.246211251235321]]}, 
       {RGBColor[0.139681, 0.311666, 0.550652], 
        DiskBox[{110.75834398953033, -85.63053915920929}, NCache[
         37^Rational[1, 2], 6.082762530298219]]}, 
       {RGBColor[0.139681, 0.311666, 0.550652], 
        DiskBox[{126.57691015514659, -59.81877477494792}, NCache[
         2 3^Rational[1, 2], 3.4641016151377544`]]}, 
       {RGBColor[
        0.19827000000000006`, 0.4173365000000001, 0.6311480000000002], 
        DiskBox[{136.47688068203962, -31.209950966003163}, NCache[
         2 15^Rational[1, 2], 7.745966692414834]]}, 
       {RGBColor[
        0.18990014285714282`, 0.40224071428571423`, 0.6196485714285714], 
        DiskBox[{139.99534395139892, -1.141784537257089}, NCache[
         35^Rational[1, 2], 5.916079783099616]]}, 
       {RGBColor[0.29289968518518517`, 0.5531199074074075, 0.728376425925926],
         DiskBox[{159.92903657952562, 4.764793672842308}, NCache[
         3 6^Rational[1, 2], 7.348469228349534]]}, 
       {RGBColor[0.139681, 0.311666, 0.550652], 
        DiskBox[{156.13716741130733, 34.94545682593642}, NCache[
         71^Rational[1, 2], 8.426149773176359]]}, 
       {RGBColor[0.450385, 0.157961, 0.217975], 
        DiskBox[{146.70209420142268, 63.863100119841505}, 0]}, 
       {RGBColor[0.450385, 0.157961, 0.217975], 
        DiskBox[{131.9648250785204, 90.47256458173116}, 0]}, 
       {RGBColor[0.450385, 0.157961, 0.217975], 
        DiskBox[{112.45800334628231, 113.81211483566922}, NCache[
         38^Rational[1, 2], 6.164414002968976]]}, 
       {RGBColor[0.6439042727272727, 0.3251843636363636, 0.3330205454545454], 
        DiskBox[{88.88665636663981, 133.03819872487335}, NCache[
         2 11^Rational[1, 2], 6.6332495807108]]}, 
       {RGBColor[
        0.16098609090909094`, 0.3500916363636364, 0.5799232727272727], 
        DiskBox[{62.10271403398268, 147.45593548451473}, NCache[
         55^Rational[1, 2], 7.416198487095663]]}, 
       {RGBColor[0.450385, 0.157961, 0.217975], 
        DiskBox[{33.07421780909425, 156.5442305430532}, 0]}, 
       {RGBColor[0.8352790769230769, 0.8483020769230769, 0.7545670000000001], 
        DiskBox[{2.850333178551188, 159.9746092377514}, NCache[
         39^Rational[1, 2], 6.244997998398398]]}, 
       {RGBColor[
        0.20477988888888893`, 0.42907766666666675`, 0.6400920000000001], 
        DiskBox[{-27.47656991953538, 157.62308874481835}, NCache[
         3 6^Rational[1, 2], 7.348469228349534]]}, 
       {RGBColor[0.8649823636363636, 0.7748408181818182, 0.6337115454545454], 
        DiskBox[{-56.81039819122528, 149.5746591416956}, NCache[
         2 11^Rational[1, 2], 6.6332495807108]]}, 
       {RGBColor[0.139681, 0.311666, 0.550652], 
        DiskBox[{-84.09095065423556, 136.1202116442188}, NCache[
         31^Rational[1, 2], 5.5677643628300215`]]}, 
       {RGBColor[0.4274671785714286, 0.6655544642857143, 0.7908513928571428], 
        DiskBox[{-108.33223706376691, 117.74602504016772}, NCache[
         2 7^Rational[1, 2], 5.291502622129181]]}, 
       {RGBColor[
        0.20336469565217397`, 0.42652523913043483`, 0.6381476521739131], 
        DiskBox[{-128.6581141689231, 95.11619030688914}, NCache[
         46^Rational[1, 2], 6.782329983125268]]}, 
       {RGBColor[0.450385, 0.157961, 0.217975], 
        DiskBox[{-144.3339518125676, 69.0486086331029}, 0]}, 
       {RGBColor[0.450385, 0.157961, 0.217975], 
        DiskBox[{-154.79318437926247, 40.48543033892135}, NCache[
         5 2^Rational[1, 2], 7.0710678118654755`]]}, 
       {RGBColor[
        0.17414511764705884`, 0.37382511764705884`, 0.5980025882352942], 
        DiskBox[{-159.65778795278274, 10.459003108531242}, NCache[
         17^Rational[1, 2], 4.123105625617661]]}, 
       {RGBColor[0.139681, 0.311666, 0.550652], 
        DiskBox[{-158.75194308538033, -19.945439744867986}, NCache[
         19^Rational[1, 2], 4.358898943540674]]}, 
       {RGBColor[0.450385, 0.157961, 0.217975], 
        DiskBox[{-152.10838937071907, -49.62900243855125}, NCache[
         3^Rational[1, 2], 1.7320508075688772`]]}, 
       {RGBColor[0.450385, 0.157961, 0.217975], 
        DiskBox[{-139.967242149657, -77.51884367700072}, 0]}, 
       {RGBColor[0.28213428571428584`, 0.544125142857143, 0.7233784285714286],
         DiskBox[{-122.76731411621405, -102.60695193158614}, NCache[
         35^Rational[1, 2], 5.916079783099616]]}, 
       {RGBColor[0.139681, 0.311666, 0.550652], 
        DiskBox[{-101.13025548349404, -123.98657760355847}, NCache[
         3 2^Rational[1, 2], 4.242640687119286]]}, 
       {RGBColor[0.450385, 0.157961, 0.217975], 
        DiskBox[{-75.83808592529007, -140.88500531706106}, NCache[
         11^Rational[1, 2], 3.3166247903554]]}, 
       {RGBColor[
        0.20728369230769234`, 0.4335935000000001, 0.6435320000000001], 
        DiskBox[{-47.804930347540456, -152.6914818661041}, NCache[
         78^Rational[1, 2], 8.831760866327848]]}, 
       {RGBColor[0.450385, 0.157961, 0.217975], 
        DiskBox[{-18.043980032499597, -158.97929042673059}, NCache[
         2 10^Rational[1, 2], 6.324555320336759]]}, 
       {RGBColor[0.8587879230769231, 0.8327913076923076, 0.7134687307692308], 
        DiskBox[{12.369126734047224, -159.52117321483402}, NCache[
         2 13^Rational[1, 2], 7.211102550927978]]}, 
       {RGBColor[0.8420054838709677, 0.6998533870967742, 0.5712676129032258], 
        DiskBox[{42.335181032980074, -154.29754517459054}, NCache[
         31^Rational[1, 2], 5.5677643628300215`]]}, 
       {RGBColor[0.256859, 0.523007, 0.711644], 
        DiskBox[{70.77113158614287, -143.49720183340457}, NCache[
         35^Rational[1, 2], 5.916079783099616]]}, 
       {RGBColor[0.450385, 0.157961, 0.217975], 
        DiskBox[{96.64922905139763, -127.51049573964677}, NCache[
         2 6^Rational[1, 2], 4.898979485566356]]}, 
       {RGBColor[0.7576530312499999, 0.8419077500000001, 0.8135178125], 
        DiskBox[{119.03417156162479, -106.91522810450194}, NCache[
         4 2^Rational[1, 2], 5.656854249492381]]}, 
       {RGBColor[0.857126, 0.848339, 0.734867], 
        DiskBox[{137.11690897110577, -82.45576556075076}, NCache[
         13^Rational[1, 2], 3.605551275463989]]}, 
       {RGBColor[0.8132715147058823, 0.8482648823529412, 0.7744118529411765], 
        DiskBox[{150.24388403574937, -55.016136813232265}, NCache[
         2 17^Rational[1, 2], 8.246211251235321]]}, 
       {RGBColor[0.450385, 0.157961, 0.217975], 
        DiskBox[{157.94065367471936, -25.588081538137224}, 0]}, 
       {RGBColor[0.17223044444444446`, 0.37037183333333334`, 0.595372], 
        DiskBox[{179.950549604301, 4.218968725885746}, 6]}, 
       {RGBColor[
        0.24157491304347822`, 0.49544078260869556`, 0.6906450434782608], 
        DiskBox[{176.6491155902267, 34.57007320198686}, NCache[
         23^Rational[1, 2], 4.795831523312719]]}, 
       {RGBColor[0.450385, 0.157961, 0.217975], 
        DiskBox[{168.2658081448567, 63.92665961364065}, 0]}, 
       {RGBColor[0.139681, 0.311666, 0.550652], 
        DiskBox[{155.04179975994492, 91.44419241918618}, NCache[
         2 13^Rational[1, 2], 7.211102550927978]]}, 
       {RGBColor[0.5407268181818181, 0.22146827272727265`, 0.264425303030303],
         DiskBox[{137.35752107983376, 116.33104230085377}, NCache[
         33^Rational[1, 2], 5.744562646538029]]}, 
       {RGBColor[0.450385, 0.157961, 0.217975], 
        DiskBox[{115.72171660446489, 137.87125989892132}, 0]}, 
       {RGBColor[
        0.44472270588235285`, 0.6773220588235294, 0.7959811176470588], 
        DiskBox[{90.75680903638462, 155.445172371268}, NCache[
         17^Rational[1, 2], 4.123105625617661]]}, 
       {RGBColor[0.5994489999999999, 0.262748, 0.29461799999999994`], 
        DiskBox[{63.18099331283385, 168.54721025280614}, 5]}, 
       {RGBColor[0.3429315945945947, 0.594922837837838, 0.7516044864864866], 
        DiskBox[{33.787575445017815, 176.80045176850433}, NCache[
         37^Rational[1, 2], 6.082762530298219]]}, 
       {RGBColor[0.139681, 0.311666, 0.550652], 
        DiskBox[{3.4221505485323815, 179.9674661865949}, NCache[
         3^Rational[1, 2], 1.7320508075688772`]]}, 
       {RGBColor[0.1541474197530865, 0.3377574814814816, 0.5705275555555557], 
        DiskBox[{-27.041723388540593, 177.95714426843801}, 9]}, 
       {RGBColor[
        0.7850125384615385, 0.5613300000000001, 0.47464876923076926`], 
        DiskBox[{-56.72765617846701, 170.82731931543515}, NCache[
         13^Rational[1, 2], 3.605551275463989]]}, 
       {RGBColor[0.256859, 0.523007, 0.711644], 
        DiskBox[{-84.78163758392255, 158.78310341024454}, NCache[
         70^Rational[1, 2], 8.366600265340756]]}, 
       {RGBColor[0.8420054838709677, 0.6998533870967742, 0.5712676129032258], 
        DiskBox[{-110.39660563762763, 142.1709867156099}, NCache[
         62^Rational[1, 2], 7.874007874011811]]}, 
       {RGBColor[
        0.6227350952380952, 0.2954527619047619, 0.31473361904761904`], 
        DiskBox[{-132.83566434573214, 121.46886958323101}, NCache[
         21^Rational[1, 2], 4.58257569495584]]}, 
       {RGBColor[0.139681, 0.311666, 0.550652], 
        DiskBox[{-151.45328284389515, 97.27231423075679}, 7]}, 
       {RGBColor[0.7518193962264151, 0.8393374905660378, 0.8142621698113207], 
        DiskBox[{-165.7138661449373, 70.27741150112041}, NCache[
         53^Rational[1, 2], 7.280109889280518]]}, 
       {RGBColor[0.857126, 0.848339, 0.734867], 
        DiskBox[{-175.20716323146615, 41.26075559635783}, NCache[
         23^Rational[1, 2], 4.795831523312719]]}, 
       {RGBColor[
        0.36368284905660375`, 0.6122610377358491, 0.7612385660377359], 
        DiskBox[{-179.6600692307049, 11.057102876356657}, NCache[
         53^Rational[1, 2], 7.280109889280518]]}, 
       {RGBColor[0.450385, 0.157961, 0.217975], 
        DiskBox[{-178.94448214444085, -19.464642561780853}, 0]}, 
       {RGBColor[0.2222007183098592, 0.46049769014084513`, 0.664026647887324],
         DiskBox[{-173.08098811027978, -49.42642567260136}, NCache[
         71^Rational[1, 2], 8.426149773176359]]}, 
       {RGBColor[0.857126, 0.848339, 0.734867], 
        DiskBox[{-162.23826917594778, -77.96630050728781}, NCache[
         3^Rational[1, 2], 1.7320508075688772`]]}, 
       {RGBColor[0.31491317187500006`, 0.571512734375, 0.7385965156250001], 
        DiskBox[{-146.72825062389694, -104.2632268292656}, 8]}, 
       {RGBColor[0.450385, 0.157961, 0.217975], 
        DiskBox[{-126.99712744885, -127.56068994694468}, 1]}, 
       {RGBColor[0.450385, 0.157961, 0.217975], 
        DiskBox[{-103.61252814018755, -147.1884642640137}, NCache[
         5 2^Rational[1, 2], 7.0710678118654755`]]}, 
       {RGBColor[0.450385, 0.157961, 0.217975], 
        DiskBox[{-77.24718504378697, -162.58189444956943}, NCache[
         13^Rational[1, 2], 3.605551275463989]]}, 
       {RGBColor[
        0.25022628301886796`, 0.5110443018867925, 0.7025312452830189], 
        DiskBox[{-48.65958107727255, -173.29813954392108}, NCache[
         53^Rational[1, 2], 7.280109889280518]]}, 
       {RGBColor[0.139681, 0.311666, 0.550652], 
        DiskBox[{-18.672129557441114, -179.02891268672255}, NCache[
         14^Rational[1, 2], 3.7416573867739413`]]}, 
       {RGBColor[0.450385, 0.157961, 0.217975], 
        DiskBox[{11.852485133497199, -179.60934996864785}, 0]}, 
       {RGBColor[0.450385, 0.157961, 0.217975], 
        DiskBox[{42.03612540691, -175.02275326589552}, NCache[
         23^Rational[1, 2], 4.795831523312719]]}, 
       {RGBColor[0.8197281249999999, 0.636443125, 0.52220975], 
        DiskBox[{71.01046288734705, -165.40107061480802}, 4]}, 
       {RGBColor[0.450385, 0.157961, 0.217975], 
        DiskBox[{97.94195863893927, -151.0211003071038}, NCache[
         23^Rational[1, 2], 4.795831523312719]]}, 
       {RGBColor[
        0.16803051612903225`, 0.36279688709677416`, 0.5896016774193549], 
        DiskBox[{122.05584256296459, -132.29652790698933}, NCache[
         62^Rational[1, 2], 7.874007874011811]]}, 
       {RGBColor[0.450385, 0.157961, 0.217975], 
        DiskBox[{142.65840212296655, -109.76602527067274}, NCache[
         6^Rational[1, 2], 2.449489742783178]]}, 
       {RGBColor[0.450385, 0.157961, 0.217975], 
        DiskBox[{159.15693919138963, -84.07775393781822}, NCache[
         2^Rational[1, 2], 1.4142135623730951`]]}, 
       {RGBColor[
        0.7100579523809524, 0.41809561904761905`, 0.3901671904761905], 
        DiskBox[{171.07682089558622, -55.970718704153775}, NCache[
         21^Rational[1, 2], 4.58257569495584]]}, 
       {RGBColor[0.5994489999999999, 0.262748, 0.29461799999999994`], 
        DiskBox[{178.0751339414005, -26.253507799002005}, NCache[
         15^Rational[1, 2], 3.872983346207417]]}},
      DisplayFunction->Identity,
      ImagePadding->{{0., 1.}, {1., 5.684341886080802*^-14}}], {967.5, -189.90213045394063},
      ImageScaled[{0.5, 0.5}], {360., 361.7183437217917}]}, {}},
  ContentSelectable->True,
  ImageSize->{1003.2249999999995`, 344.8},
  PlotRangePadding->{6, 5}]], "Output",
 CellChangeTimes->{3.816223250705543*^9, 3.816223297846087*^9, 
  3.816223514286991*^9, 3.8162408155915337`*^9},
 CellLabel->
  "Out[642]=",ExpressionUUID->"16ceb687-b19f-4236-9021-97587f3e5de0"]
}, Open  ]],

Cell[CellGroupData[{

Cell[BoxData[
 RowBox[{"makeDisks", "[", 
  RowBox[{"nnp", ",", "10", ",", 
   RowBox[{"Placing", "\[Rule]", "Circle"}]}], "]"}]], "Input",
 CellChangeTimes->{{3.8162622863617687`*^9, 3.816262287357243*^9}},
 CellLabel->
  "In[937]:=",ExpressionUUID->"4b6a26d8-4245-45ab-889f-c2e463896e68"],

Cell[BoxData[
 GraphicsBox[{
   {RGBColor[0.450385, 0.157961, 0.217975], 
    DiskBox[{0., 0.}, NCache[5 2^Rational[1, 2], 7.0710678118654755`]]}, 
   {RGBColor[0.4492796666666668, 0.6800254166666668, 0.7968961666666666], 
    DiskBox[{13.12741479825413, 15.088770019937957}, 6]}, 
   {RGBColor[0.8605828, 0.8159997999999999, 0.6903585999999999], 
    DiskBox[{-10.29367878547125, 17.14759974636506}, NCache[
     5 2^Rational[1, 2], 7.0710678118654755`]]}, 
   {RGBColor[0.8291905901639345, 0.8482917868852459, 0.7600571639344263], 
    DiskBox[{-19.4892581569491, -4.490970551205272}, NCache[
     61^Rational[1, 2], 7.810249675906654]]}, 
   {RGBColor[0.7740011219512195, 0.848198512195122, 0.8098230975609756], 
    DiskBox[{-1.751345171044427, -19.92317218948477}, NCache[
     41^Rational[1, 2], 6.4031242374328485`]]}, 
   {RGBColor[0.139681, 0.311666, 0.550652], 
    DiskBox[{18.406867315210643, -7.822227025612978}, NCache[
     13^Rational[1, 2], 3.605551275463989]]}, 
   {RGBColor[0.19294372727272724`, 0.40773009090909085`, 0.6238301818181818], 
    DiskBox[{39.95106467447798, 1.9779866975480895}, NCache[
     2 11^Rational[1, 2], 6.6332495807108]]}, 
   {RGBColor[0.857126, 0.848339, 0.734867], 
    DiskBox[{29.332865749262062, 27.195275084760016}, NCache[
     14^Rational[1, 2], 3.7416573867739413`]]}, 
   {RGBColor[0.526748, 0.7259825, 0.812452], 
    DiskBox[{4.989492941476405, 39.68759201799672}, NCache[
     46^Rational[1, 2], 6.782329983125268]]}, 
   {RGBColor[0.139681, 0.311666, 0.550652], 
    DiskBox[{-21.688519065663314, 33.60964356755899}, NCache[
     83^Rational[1, 2], 9.1104335791443]]}, 
   {RGBColor[0.6899621538461538, 0.8120836153846154, 0.8221550000000001], 
    DiskBox[{-38.21823196093921, 11.805369362279404}, NCache[
     26^Rational[1, 2], 5.0990195135927845`]]}, 
   {RGBColor[0.18055704651162785`, 0.3853896046511627, 0.6068119999999999], 
    DiskBox[{-36.86520937335588, -15.522768369676642}, NCache[
     43^Rational[1, 2], 6.557438524302]]}, 
   {RGBColor[0.450385, 0.157961, 0.217975], 
    DiskBox[{-18.262545608814666, -35.587630265107066}, NCache[
     6^Rational[1, 2], 2.449489742783178]]}, 
   {RGBColor[0.139681, 0.311666, 0.550652], 
    DiskBox[{8.885366211677148, -39.00064444703941}, NCache[
     6^Rational[1, 2], 2.449489742783178]]}, 
   {RGBColor[0.3661374411764706, 0.6143119117647059, 0.7623781470588236], 
    DiskBox[{31.875716431879475, -24.16482364832007}, NCache[
     34^Rational[1, 2], 5.830951894845301]]}, 
   {RGBColor[0.139681, 0.311666, 0.550652], 
    DiskBox[{54.06783468982435, 26.01286704601833}, NCache[
     3 3^Rational[1, 2], 5.196152422706632]]}, 
   {RGBColor[0.139681, 0.311666, 0.550652], 
    DiskBox[{35.78590793254818, 48.15982551300603}, NCache[
     2 17^Rational[1, 2], 8.246211251235321]]}, 
   {RGBColor[0.450385, 0.157961, 0.217975], 
    DiskBox[{9.305860934867205, 59.27394834377842}, 0]}, 
   {RGBColor[0.8610541818181818, 0.8115899090909091, 0.6842892727272728], 
    DiskBox[{-19.30604665521021, 56.809123937505376}, NCache[
     22^Rational[1, 2], 4.69041575982343]]}, 
   {RGBColor[0.15330634883720934`, 0.33624053488372097`, 0.5693720000000001], 
    DiskBox[{-43.49517161966296, 41.330013861309865}, NCache[
     43^Rational[1, 2], 6.557438524302]]}, 
   {RGBColor[0.17223044444444446`, 0.37037183333333334`, 0.595372], 
    DiskBox[{-57.7200769396919, 16.38269569014964}, NCache[
     3 6^Rational[1, 2], 7.348469228349534]]}, 
   {RGBColor[0.5478757272727273, 0.73851625, 0.8166945], 
    DiskBox[{-58.72200823517119, -12.317700630738127}, NCache[
     2 11^Rational[1, 2], 6.6332495807108]]}, 
   {RGBColor[0.450385, 0.157961, 0.217975], 
    DiskBox[{-46.2714351208876, -38.19626018150848}, 0]}, 
   {RGBColor[0.8347041578947368, 0.8483011052631578, 0.7550854210526317], 
    DiskBox[{-23.220633851651797, -55.32451683953076}, NCache[
     19^Rational[1, 2], 4.358898943540674]]}, 
   {RGBColor[0.7405289411764706, 0.47218088235294114`, 0.4223575588235294], 
    DiskBox[{5.149734794023607, -59.77859342232152}, NCache[
     34^Rational[1, 2], 5.830951894845301]]}, 
   {RGBColor[0.450385, 0.157961, 0.217975], 
    DiskBox[{32.34036125942028, -50.53811466220508}, NCache[
     11^Rational[1, 2], 3.3166247903554]]}, 
   {RGBColor[
    0.46901799999999993`, 0.17105937499999993`, 0.22755537499999998`], 
    DiskBox[{52.122200703886946, -29.71996288328315}, NCache[
     2 10^Rational[1, 2], 6.324555320336759]]}, 
   {RGBColor[0.8636729696969697, 0.7870905151515151, 0.6505707878787879], 
    DiskBox[{59.96347210770507, -2.0933257721805503}, NCache[
     33^Rational[1, 2], 5.744562646538029]]}, 
   {RGBColor[0.139681, 0.311666, 0.550652], 
    DiskBox[{78.81902886897142, 13.695279776340836}, NCache[
     17^Rational[1, 2], 4.123105625617661]]}, 
   {RGBColor[0.4533569473684211, 0.6824442105263159, 0.7977148947368421], 
    DiskBox[{68.54924988363148, 41.243185381241474}, NCache[
     19^Rational[1, 2], 4.358898943540674]]}, 
   {RGBColor[0.139681, 0.311666, 0.550652], 
    DiskBox[{49.02151485700082, 63.22097026402591}, NCache[
     33^Rational[1, 2], 5.744562646538029]]}, 
   {RGBColor[0.8552446, 0.7375372, 0.600422], 
    DiskBox[{22.873152611341148, 76.66041279316397}, 5]}, 
   {RGBColor[0.450385, 0.157961, 0.217975], 
    DiskBox[{-6.36435563899415, 79.7464417845737}, 0]}, 
   {RGBColor[0.8466345454545454, 0.7130295454545454, 0.5814614545454546], 
    DiskBox[{-34.74232239417126, 72.06227192268827}, NCache[
     22^Rational[1, 2], 4.69041575982343]]}, 
   {RGBColor[0.7759802857142857, 0.8482018571428571, 0.8080384285714286], 
    DiskBox[{-58.42814599616135, 54.64569292681038}, NCache[
     42^Rational[1, 2], 6.48074069840786]]}, 
   {RGBColor[0.139681, 0.311666, 0.550652], 
    DiskBox[{-74.22292471983627, 29.848910298929145}, NCache[
     30^Rational[1, 2], 5.477225575051661]]}, 
   {RGBColor[0.450385, 0.157961, 0.217975], 
    DiskBox[{-79.99348617667343, 1.0208669366558363}, 0]}, 
   {RGBColor[0.17962804545454542`, 0.38371406818181814`, 0.6055356363636364], 
    DiskBox[{-74.96048406614213, -27.945050162231823}, NCache[
     2 11^Rational[1, 2], 6.6332495807108]]}, 
   {RGBColor[0.7538977763157894, 0.8402532105263157, 0.8139969736842105], 
    DiskBox[{-59.80365321209703, -53.13683338784159}, NCache[
     2 19^Rational[1, 2], 8.717797887081348]]}, 
   {RGBColor[0.8325964130434782, 0.6730714130434784, 0.5505475217391305], 
    DiskBox[{-36.57000760827606, -71.15219282306506}, NCache[
     46^Rational[1, 2], 6.782329983125268]]}, 
   {RGBColor[0.857126, 0.848339, 0.734867], 
    DiskBox[{-8.397379835549836, -79.55805434962258}, NCache[
     5^Rational[1, 2], 2.23606797749979]]}, 
   {RGBColor[0.8636075, 0.787703, 0.6514137500000001], 
    DiskBox[{20.90936061545538, -77.2191597898659}, NCache[
     2 5^Rational[1, 2], 4.47213595499958]]}, 
   {RGBColor[0.450385, 0.157961, 0.217975], 
    DiskBox[{47.39217605257652, -64.45138981435228}, NCache[
     15^Rational[1, 2], 3.872983346207417]]}, 
   {RGBColor[0.139681, 0.311666, 0.550652], 
    DiskBox[{67.47441550468406, -42.97910250693064}, NCache[
     43^Rational[1, 2], 6.557438524302]]}, 
   {RGBColor[0.526748, 0.7259825, 0.812452], 
    DiskBox[{78.44386125424064, -15.702249250519627}, 4]}, 
   {RGBColor[0.857126, 0.848339, 0.734867], 
    DiskBox[{96.87620744026273, 24.799202245055923}, 1]}, 
   {RGBColor[0.857126, 0.848339, 0.734867], 
    DiskBox[{85.2625761746193, 52.25220669088762}, NCache[
     2^Rational[1, 2], 1.4142135623730951`]]}, 
   {RGBColor[0.139681, 0.311666, 0.550652], 
    DiskBox[{66.07299084720833, 75.06237326720175}, NCache[
     58^Rational[1, 2], 7.615773105863909]]}, 
   {RGBColor[0.847443840909091, 0.8483226363636364, 0.7435976818181819], 
    DiskBox[{41.012530326478426, 91.20291857292555}, NCache[
     2 11^Rational[1, 2], 6.6332495807108]]}, 
   {RGBColor[0.8183973636363637, 0.8482735454545455, 0.7697897272727273], 
    DiskBox[{12.307926505716003, 99.23968432602905}, NCache[
     11^Rational[1, 2], 3.3166247903554]]}, 
   {RGBColor[0.857126, 0.848339, 0.734867], 
    DiskBox[{-17.490290597525096, 98.45856862058338}, NCache[
     6^Rational[1, 2], 2.449489742783178]]}, 
   {RGBColor[0.139681, 0.311666, 0.550652], 
    DiskBox[{-45.734418626300055, 88.92897701488721}, NCache[
     29^Rational[1, 2], 5.385164807134504]]}, 
   {RGBColor[0.139681, 0.311666, 0.550652], 
    DiskBox[{-69.91484285793787, 71.4976555430306}, NCache[
     3 2^Rational[1, 2], 4.242640687119286]]}, 
   {RGBColor[0.7979093333333334, 0.5871763333333333, 0.4898091666666667], 
    DiskBox[{-87.88302648541352, 47.71345361388238}, NCache[
     30^Rational[1, 2], 5.477225575051661]]}, 
   {RGBColor[0.450385, 0.157961, 0.217975], 
    DiskBox[{-98.0424175413508, 19.689701944098257}, NCache[
     22^Rational[1, 2], 4.69041575982343]]}, 
   {RGBColor[0.3299375434782609, 0.5840659782608696, 0.7455718043478261], 
    DiskBox[{-99.49030954667634, -10.083566150252691}, NCache[
     46^Rational[1, 2], 6.782329983125268]]}, 
   {RGBColor[0.450385, 0.157961, 0.217975], 
    DiskBox[{-92.09805094274755, -38.96086514115258}, NCache[
     7^Rational[1, 2], 2.6457513110645907`]]}, 
   {RGBColor[0.7385103902439024, 0.8334736341463415, 0.8159603658536586], 
    DiskBox[{-76.52247634691602, -64.37632028732052}, NCache[
     41^Rational[1, 2], 6.4031242374328485`]]}, 
   {RGBColor[0.450385, 0.157961, 0.217975], 
    DiskBox[{-54.14754391430479, -84.07165686513164}, 0]}, 
   {RGBColor[0.139681, 0.311666, 0.550652], 
    DiskBox[{-26.96136458232491, -96.2968577880865}, NCache[
     3 6^Rational[1, 2], 7.348469228349534]]}, 
   {RGBColor[0.139681, 0.311666, 0.550652], 
    DiskBox[{2.620450310794122, -99.96566030476995}, NCache[
     39^Rational[1, 2], 6.244997998398398]]}, 
   {RGBColor[0.7962667142857143, 0.8482361428571429, 0.7897455714285715], 
    DiskBox[{31.969426694142406, -94.75207521130001}, NCache[
     21^Rational[1, 2], 4.58257569495584]]}, 
   {RGBColor[0.450385, 0.157961, 0.217975], 
    DiskBox[{58.47777922019787, -81.11935242267282}, NCache[
     15^Rational[1, 2], 3.872983346207417]]}, 
   {RGBColor[0.139681, 0.311666, 0.550652], 
    DiskBox[{79.79012443703145, -60.27881918487651}, 1]}, 
   {RGBColor[0.15363076190476188`, 0.3368256428571428, 0.5698177142857143], 
    DiskBox[{94.0127669444411, -34.0822483332629}, NCache[
     42^Rational[1, 2], 6.48074069840786]]}, 
   {RGBColor[0.139681, 0.311666, 0.550652], 
    DiskBox[{99.88196254060477, -4.8573201497556875}, NCache[
     3 3^Rational[1, 2], 5.196152422706632]]}, 
   {RGBColor[0.15889050819672135`, 0.34631206557377053`, 0.577044131147541], 
    DiskBox[{119.99851780450642, 0.5964266271363127}, NCache[
     61^Rational[1, 2], 7.810249675906654]]}, 
   {RGBColor[0.450385, 0.157961, 0.217975], 
    DiskBox[{116.08021843523451, 30.420106640645493}, NCache[
     23^Rational[1, 2], 4.795831523312719]]}, 
   {RGBColor[0.7725065555555555, 0.5362668888888888, 0.4599477777777778], 
    DiskBox[{104.86817202849645, 58.33237947659665}, NCache[
     3 5^Rational[1, 2], 6.708203932499369]]}, 
   {RGBColor[0.139681, 0.311666, 0.550652], 
    DiskBox[{87.06687269504988, 82.57941437854822}, NCache[
     65^Rational[1, 2], 8.06225774829855]]}, 
   {RGBColor[0.450385, 0.157961, 0.217975], 
    DiskBox[{63.79484154061457, 101.6376809692541}, NCache[
     3^Rational[1, 2], 1.7320508075688772`]]}, 
   {RGBColor[0.139681, 0.311666, 0.550652], 
    DiskBox[{36.51434587116726, 114.30967826741866}, NCache[
     39^Rational[1, 2], 6.244997998398398]]}, 
   {RGBColor[0.20477988888888893`, 0.42907766666666675`, 0.6400920000000001], 
    DiskBox[{6.9395195602641415, 119.79917807845224}, NCache[
     3 2^Rational[1, 2], 4.242640687119286]]}, 
   {RGBColor[0.450385, 0.157961, 0.217975], 
    DiskBox[{-23.071342286378037, 117.76125494025946}, NCache[
     10^Rational[1, 2], 3.1622776601683795`]]}, 
   {RGBColor[0.450385, 0.157961, 0.217975], 
    DiskBox[{-51.632546846705495, 108.32395905857005}, 0]}, 
   {RGBColor[0.8266963571428572, 0.8482875714285714, 0.7623062857142857], 
    DiskBox[{-76.94948859743027, 92.08027044157696}, NCache[
     42^Rational[1, 2], 6.48074069840786]]}, 
   {RGBColor[0.6356718148148148, 0.31362207407407405`, 0.32590896296296296`], 
    DiskBox[{-97.43141097915566, 70.05083978519365}, NCache[
     3 6^Rational[1, 2], 7.348469228349534]]}, 
   {RGBColor[0.139681, 0.311666, 0.550652], 
    DiskBox[{-111.79135948139653, 43.619857236139296}, NCache[
     2 5^Rational[1, 2], 4.47213595499958]]}, 
   {RGBColor[0.450385, 0.157961, 0.217975], 
    DiskBox[{-119.12704572756077, 14.448078634325183}, 0]}, 
   {RGBColor[0.450385, 0.157961, 0.217975], 
    DiskBox[{-118.97754157203508, -15.631525884399856}, 1]}, 
   {RGBColor[0.7837563571428572, 0.5588125, 0.4731721071428572], 
    DiskBox[{-111.35224091074895, -44.7289441430773}, NCache[
     2 7^Rational[1, 2], 5.291502622129181]]}, 
   {RGBColor[0.2840785384615386, 0.5457496153846155, 0.724281076923077], 
    DiskBox[{-96.73026942814514, -71.01587833969565}, NCache[
     26^Rational[1, 2], 5.0990195135927845`]]}, 
   {RGBColor[0.2765175555555557, 0.5394322222222223, 0.7207707777777779], 
    DiskBox[{-76.03037936832503, -92.84062372210009}, NCache[
     3 3^Rational[1, 2], 5.196152422706632]]}, 
   {RGBColor[0.7826676666666667, 0.5566306666666667, 0.4718923333333334], 
    DiskBox[{-50.55322095261745, -108.83185127211536}, NCache[
     30^Rational[1, 2], 5.477225575051661]]}, 
   {RGBColor[0.5351990909090909, 0.730996, 0.814149], 
    DiskBox[{-21.899617742715805, -117.98477335115294}, NCache[
     55^Rational[1, 2], 7.416198487095663]]}, 
   {RGBColor[0.80171975, 0.59481275, 0.494288375], 
    DiskBox[{8.130018991120902, -119.72427820289424}, NCache[
     2 10^Rational[1, 2], 6.324555320336759]]}, 
   {RGBColor[0.17414511764705884`, 0.37382511764705884`, 0.5980025882352942], 
    DiskBox[{37.64881673162708, -113.94106634005298}, NCache[
     51^Rational[1, 2], 7.14142842854285]]}, 
   {RGBColor[0.450385, 0.157961, 0.217975], 
    DiskBox[{64.8020008542229, -100.99851823313693}, 0]}, 
   {RGBColor[0.450385, 0.157961, 0.217975], 
    DiskBox[{87.88343693805984, -81.70986177906592}, NCache[
     22^Rational[1, 2], 4.69041575982343]]}, 
   {RGBColor[0.857126, 0.848339, 0.734867], 
    DiskBox[{105.44283346640647, -57.287074201565495}, NCache[
     42^Rational[1, 2], 6.48074069840786]]}, 
   {RGBColor[0.5331983333333333, 0.216176, 0.2605544444444445], 
    DiskBox[{116.37686897644379, -29.264729064859523}, NCache[
     3 6^Rational[1, 2], 7.348469228349534]]}, 
   {RGBColor[0.17962804545454542`, 0.38371406818181814`, 0.6055356363636364], 
    DiskBox[{138.81963350456937, 18.14137132790805}, NCache[
     2 11^Rational[1, 2], 6.6332495807108]]}, 
   {RGBColor[0.2840785384615386, 0.5457496153846155, 0.724281076923077], 
    DiskBox[{131.67424903631107, 47.559353872014896}, NCache[
     13^Rational[1, 2], 3.605551275463989]]}, 
   {RGBColor[0.450385, 0.157961, 0.217975], 
    DiskBox[{118.37192302853154, 74.75351388749164}, 0]}, 
   {RGBColor[0.8306899999999999, 0.667645, 0.5463493333333334], 
    DiskBox[{99.5346574608811, 98.45228267615266}, NCache[
     3 5^Rational[1, 2], 6.708203932499369]]}, 
   {RGBColor[0.139681, 0.311666, 0.550652], 
    DiskBox[{76.04326193518611, 117.54753214872984}, NCache[
     38^Rational[1, 2], 6.164414002968976]]}, 
   {RGBColor[0.7951601818181818, 0.8482342727272727, 0.7907433636363637], 
    DiskBox[{48.99616799741718, 131.146389662731}, NCache[
     55^Rational[1, 2], 7.416198487095663]]}, 
   {RGBColor[0.8634494146341464, 0.7891819268292684, 0.6534491951219513], 
    DiskBox[{19.658067699418538, 138.61298775484596}, NCache[
     41^Rational[1, 2], 6.4031242374328485`]]}, 
   {RGBColor[0.857126, 0.848339, 0.734867], 
    DiskBox[{-10.599221995831869, 139.59819659681523}, NCache[
     22^Rational[1, 2], 4.69041575982343]]}, 
   {RGBColor[0.7031816451612903, 0.8179080322580645, 0.8204682258064516], 
    DiskBox[{-40.360903850746354, 134.05594891816926}, NCache[
     31^Rational[1, 2], 5.5677643628300215`]]}, 
   {RGBColor[0.3687924081632653, 0.6165302040816327, 0.7636107551020408], 
    DiskBox[{-68.23535469952266, 122.24539406059571}, 7]}, 
   {RGBColor[0.450385, 0.157961, 0.217975], 
    DiskBox[{-92.91919620069908, 104.71878044274575}, 0]}, 
   {RGBColor[0.8606533469387755, 0.8153398163265305, 0.6894502653061224], 
    DiskBox[{-113.25823935979994, 82.29563303795811}, 7]}, 
   {RGBColor[0.139681, 0.311666, 0.550652], 
    DiskBox[{-128.30145312392858, 56.02443329734228}, NCache[
     22^Rational[1, 2], 4.69041575982343]]}, 
   {RGBColor[0.630012, 0.305673, 0.32101975], 
    DiskBox[{-137.34543353680561, 27.133593322428084}, 2]}, 
   {RGBColor[0.450385, 0.157961, 0.217975], 
    DiskBox[{-139.96729412598714, -3.025983319419783}, 0]}, 
   {RGBColor[0.1847494615384615, 0.39295099999999994`, 0.612572], 
    DiskBox[{-136.0444396043118, -33.04406834439055}, NCache[
     2 13^Rational[1, 2], 7.211102550927978]]}, 
   {RGBColor[0.6958165, 0.814663, 0.821408], 
    DiskBox[{-125.76029828927352, -61.517049459421784}, NCache[
     2 5^Rational[1, 2], 4.47213595499958]]}, 
   {RGBColor[0.139681, 0.311666, 0.550652], 
    DiskBox[{-109.59574519876134, -87.11356171302022}, 2]}, 
   {RGBColor[0.857126, 0.848339, 0.734867], 
    DiskBox[{-88.30661686967723, -108.63674064068768}, 1]}, 
   {RGBColor[0.450385, 0.157961, 0.217975], 
    DiskBox[{-62.8883692815224, -125.08018631706172}, 0]}, 
   {RGBColor[0.450385, 0.157961, 0.217975], 
    DiskBox[{-34.52953144116587, -135.67502149789232}, 0]}, 
   {RGBColor[0.139681, 0.311666, 0.550652], 
    DiskBox[{-4.556131087438254, -139.92584346543737}, NCache[
     70^Rational[1, 2], 8.366600265340756]]}, 
   {RGBColor[0.1941823953488372, 0.4099641395348837, 0.625532], 
    DiskBox[{25.630308892161974, -137.63388850894376}, NCache[
     43^Rational[1, 2], 6.557438524302]]}, 
   {RGBColor[0.8588896734693878, 0.8318394081632653, 0.7121586326530612], 
    DiskBox[{54.61830411400706, -128.9063258948522}, 7]}, 
   {RGBColor[0.139681, 0.311666, 0.550652], 
    DiskBox[{81.05240813936621, -114.1512467510084}, NCache[
     2 17^Rational[1, 2], 8.246211251235321]]}, 
   {RGBColor[0.139681, 0.311666, 0.550652], 
    DiskBox[{103.6965916434101, -94.05858217908587}, NCache[
     37^Rational[1, 2], 6.082762530298219]]}, 
   {RGBColor[0.139681, 0.311666, 0.550652], 
    DiskBox[{121.49203777269199, -69.56784284307503}, NCache[
     2 3^Rational[1, 2], 3.4641016151377544`]]}, 
   {RGBColor[0.19827000000000006`, 0.4173365000000001, 0.6311480000000002], 
    DiskBox[{133.60665124442443, -41.82418849482606}, NCache[
     2 15^Rational[1, 2], 7.745966692414834]]}, 
   {RGBColor[0.18990014285714282`, 0.40224071428571423`, 0.6196485714285714], 
    DiskBox[{139.47396619709514, -12.124881576805752}, NCache[
     35^Rational[1, 2], 5.916079783099616]]}, 
   {RGBColor[0.29289968518518517`, 0.5531199074074075, 0.728376425925926], 
    DiskBox[{159.6049121228067, 11.237082640576892}, NCache[
     3 6^Rational[1, 2], 7.348469228349534]]}, 
   {RGBColor[0.139681, 0.311666, 0.550652], 
    DiskBox[{154.59401156476642, 41.23944214357013}, NCache[
     71^Rational[1, 2], 8.426149773176359]]}, 
   {RGBColor[0.450385, 0.157961, 0.217975], 
    DiskBox[{143.99568063800712, 69.75130075917626}, 0]}, 
   {RGBColor[0.450385, 0.157961, 0.217975], 
    DiskBox[{128.19297063590375, 95.74216563010427}, 0]}, 
   {RGBColor[0.450385, 0.157961, 0.217975], 
    DiskBox[{107.75703267149166, 118.27265918138089}, NCache[
     38^Rational[1, 2], 6.164414002968976]]}, 
   {RGBColor[0.6439042727272727, 0.3251843636363636, 0.3330205454545454], 
    DiskBox[{83.4264747881217, 136.5284706734346}, NCache[
     2 11^Rational[1, 2], 6.6332495807108]]}, 
   {RGBColor[0.16098609090909094`, 0.3500916363636364, 0.5799232727272727], 
    DiskBox[{56.080666740349116, 149.84978751388974}, NCache[
     55^Rational[1, 2], 7.416198487095663]]}, 
   {RGBColor[0.450385, 0.157961, 0.217975], 
    DiskBox[{26.70795727982833, 157.7551426037797}, 0]}, 
   {RGBColor[0.8352790769230769, 0.8483020769230769, 0.7545670000000001], 
    DiskBox[{-3.630047343689405, 159.9588158129541}, NCache[
     39^Rational[1, 2], 6.244997998398398]]}, 
   {RGBColor[0.20477988888888893`, 0.42907766666666675`, 0.6400920000000001], 
    DiskBox[{-33.8368525982101, 156.38116065001884}, NCache[
     3 6^Rational[1, 2], 7.348469228349534]]}, 
   {RGBColor[0.8649823636363636, 0.7748408181818182, 0.6337115454545454], 
    DiskBox[{-62.82070583877196, 147.151482894052}, NCache[
     2 11^Rational[1, 2], 6.6332495807108]]}, 
   {RGBColor[0.139681, 0.311666, 0.550652], 
    DiskBox[{-89.534055092568, 132.6033671468451}, NCache[
     31^Rational[1, 2], 5.5677643628300215`]]}, 
   {RGBColor[0.4274671785714286, 0.6655544642857143, 0.7908513928571428], 
    DiskBox[{-113.0114103166135, 113.26262021624797}, NCache[
     2 7^Rational[1, 2], 5.291502622129181]]}, 
   {RGBColor[0.20336469565217397`, 0.42652523913043483`, 0.6381476521739131], 
    DiskBox[{-132.40423872345897, 89.82826708815709}, NCache[
     46^Rational[1, 2], 6.782329983125268]]}, 
   {RGBColor[0.450385, 0.157961, 0.217975], 
    DiskBox[{-147.01163296695952, 63.147286342233116}, 0]}, 
   {RGBColor[0.450385, 0.157961, 0.217975], 
    DiskBox[{-156.30564375996047, 34.18399813925113}, NCache[
     5 2^Rational[1, 2], 7.0710678118654755`]]}, 
   {RGBColor[0.17414511764705884`, 0.37382511764705884`, 0.5980025882352942], 
    DiskBox[{-159.95036133709394, 3.9852111779781145}, NCache[
     17^Rational[1, 2], 4.123105625617661]]}, 
   {RGBColor[0.139681, 0.311666, 0.550652], 
    DiskBox[{-157.81405610890323, -26.357611698633477}, NCache[
     19^Rational[1, 2], 4.358898943540674]]}, 
   {RGBColor[0.450385, 0.157961, 0.217975], 
    DiskBox[{-149.9739397124242, -55.74780181436894}, NCache[
     3^Rational[1, 2], 1.7320508075688772`]]}, 
   {RGBColor[0.450385, 0.157961, 0.217975], 
    DiskBox[{-136.7133743814495, -83.1231211230523}, 0]}, 
   {RGBColor[0.28213428571428584`, 0.544125142857143, 0.7233784285714286], 
    DiskBox[{-118.51163149710672, -107.49415425916882}, NCache[
     35^Rational[1, 2], 5.916079783099616]]}, 
   {RGBColor[0.139681, 0.311666, 0.550652], 
    DiskBox[{-96.02656947141433, -127.98006858707194}, NCache[
     3 2^Rational[1, 2], 4.242640687119286]]}, 
   {RGBColor[0.450385, 0.157961, 0.217975], 
    DiskBox[{-70.07085703023864, -143.84044978742193}, NCache[
     11^Rational[1, 2], 3.3166247903554]]}, 
   {RGBColor[0.20728369230769234`, 0.4335935000000001, 0.6435320000000001], 
    DiskBox[{-41.58260124815287, -154.50206235981807}, NCache[
     78^Rational[1, 2], 8.831760866327848]]}, 
   {RGBColor[0.450385, 0.157961, 0.217975], 
    DiskBox[{-11.59144191454806, -159.57956784733332}, NCache[
     2 10^Rational[1, 2], 6.324555320336759]]}, 
   {RGBColor[0.8587879230769231, 0.8327913076923076, 0.7134687307692308], 
    DiskBox[{18.818662331055855, -158.88945197233735}, NCache[
     2 13^Rational[1, 2], 7.211102550927978]]}, 
   {RGBColor[0.8420054838709677, 0.6998533870967742, 0.5712676129032258], 
    DiskBox[{48.548611088468824, -152.45665732063196}, NCache[
     31^Rational[1, 2], 5.5677643628300215`]]}, 
   {RGBColor[0.256859, 0.523007, 0.711644], 
    DiskBox[{76.52388654897226, -140.51368185141268}, NCache[
     35^Rational[1, 2], 5.916079783099616]]}, 
   {RGBColor[0.450385, 0.157961, 0.217975], 
    DiskBox[{101.73338936855414, -123.49217581525622}, NCache[
     2 6^Rational[1, 2], 4.898979485566356]]}, 
   {RGBColor[0.7576530312499999, 0.8419077500000001, 0.8135178125], 
    DiskBox[{123.26598243259589, -102.00734078941066}, NCache[
     4 2^Rational[1, 2], 5.656854249492381]]}, 
   {RGBColor[0.857126, 0.848339, 0.734867], 
    DiskBox[{140.3434217251389, -76.83569468990183}, NCache[
     13^Rational[1, 2], 3.605551275463989]]}, 
   {RGBColor[0.8132715147058823, 0.8482648823529412, 0.7744118529411765], 
    DiskBox[{152.3484840953168, -48.88700639084998}, NCache[
     2 17^Rational[1, 2], 8.246211251235321]]}, 
   {RGBColor[0.450385, 0.157961, 0.217975], 
    DiskBox[{158.8472753101863, -19.171414306980054}, 0]}, 
   {RGBColor[0.17223044444444446`, 0.37037183333333334`, 0.595372], 
    DiskBox[{179.9998776788962, 0.20984656873166696}, 6]}, 
   {RGBColor[0.24157491304347822`, 0.49544078260869556`, 0.6906450434782608], 
    DiskBox[{177.37527905870405, 30.62695510243976}, NCache[
     23^Rational[1, 2], 4.795831523312719]]}, 
   {RGBColor[0.450385, 0.157961, 0.217975], 
    DiskBox[{169.64791660635063, 60.16298190020744}, 0]}, 
   {RGBColor[0.139681, 0.311666, 0.550652], 
    DiskBox[{157.04009247041682, 87.96822924717156}, NCache[
     2 13^Rational[1, 2], 7.211102550927978]]}, 
   {RGBColor[0.5407268181818181, 0.22146827272727265`, 0.264425303030303], 
    DiskBox[{139.91451079628573, 113.2427908020464}, NCache[
     33^Rational[1, 2], 5.744562646538029]]}, 
   {RGBColor[0.450385, 0.157961, 0.217975], 
    DiskBox[{118.76384338825406, 135.25956344617657}, 0]}, 
   {RGBColor[0.44472270588235285`, 0.6773220588235294, 0.7959811176470588], 
    DiskBox[{94.1965564387277, 153.38516471642748}, NCache[
     17^Rational[1, 2], 4.123105625617661]]}, 
   {RGBColor[0.5994489999999999, 0.262748, 0.29461799999999994`], 
    DiskBox[{66.91940606369764, 167.09815406545323}, 5]}, 
   {RGBColor[0.3429315945945947, 0.594922837837838, 0.7516044864864866], 
    DiskBox[{37.717106216071, 176.00403375685914}, NCache[
     37^Rational[1, 2], 6.082762530298219]]}, 
   {RGBColor[0.139681, 0.311666, 0.550652], 
    DiskBox[{7.429753893970434, 179.84659784681784}, NCache[
     3^Rational[1, 2], 1.7320508075688772`]]}, 
   {RGBColor[0.1541474197530865, 0.3377574814814816, 0.5705275555555557], 
    DiskBox[{-23.071338920340803, 178.51530276260007}, 9]}, 
   {RGBColor[0.7850125384615385, 0.5613300000000001, 0.47464876923076926`], 
    DiskBox[{-52.90871131979486, 172.04844743989585}, NCache[
     13^Rational[1, 2], 3.605551275463989]]}, 
   {RGBColor[0.256859, 0.523007, 0.711644], 
    DiskBox[{-81.22399642522666, 160.63207153216558}, NCache[
     70^Rational[1, 2], 8.366600265340756]]}, 
   {RGBColor[0.8420054838709677, 0.6998533870967742, 0.5712676129032258], 
    DiskBox[{-107.2026150376627, 144.59460338853143}, NCache[
     62^Rational[1, 2], 7.874007874011811]]}, 
   {RGBColor[0.6227350952380952, 0.2954527619047619, 0.31473361904761904`], 
    DiskBox[{-130.09720959877515, 124.39741176814078}, NCache[
     21^Rational[1, 2], 4.58257569495584]]}, 
   {RGBColor[0.139681, 0.311666, 0.550652], 
    DiskBox[{-149.24914430712403, 100.6215331009783}, 7]}, 
   {RGBColor[0.7518193962264151, 0.8393374905660378, 0.8142621698113207], 
    DiskBox[{-164.10745287098996, 73.95095612766482}, NCache[
     53^Rational[1, 2], 7.280109889280518]]}, 
   {RGBColor[0.857126, 0.848339, 0.734867], 
    DiskBox[{-174.24468880544487, 45.152944788725335}, NCache[
     23^Rational[1, 2], 4.795831523312719]]}, 
   {RGBColor[0.36368284905660375`, 0.6122610377358491, 0.7612385660377359], 
    DiskBox[{-179.36922228947344, 15.05596543797386}, NCache[
     53^Rational[1, 2], 7.280109889280518]]}, 
   {RGBColor[0.450385, 0.157961, 0.217975], 
    DiskBox[{-179.33362982495484, -15.474146626100932}, 0]}, 
   {RGBColor[0.2222007183098592, 0.46049769014084513`, 0.664026647887324], 
    DiskBox[{-174.13893534229018, -45.55909566545057}, NCache[
     71^Rational[1, 2], 8.426149773176359]]}, 
   {RGBColor[0.857126, 0.848339, 0.734867], 
    DiskBox[{-163.93458074378935, -74.33339247174187}, NCache[
     3^Rational[1, 2], 1.7320508075688772`]]}, 
   {RGBColor[0.31491317187500006`, 0.571512734375, 0.7385965156250001], 
    DiskBox[{-149.01412673222953, -100.96925291508813}, 8]}, 
   {RGBColor[0.450385, 0.157961, 0.217975], 
    DiskBox[{-129.80680760392107, -124.7004117863234}, 1]}, 
   {RGBColor[0.450385, 0.157961, 0.217975], 
    DiskBox[{-106.8651829595075, -144.84416685193435}, NCache[
     5 2^Rational[1, 2], 7.0710678118654755`]]}, 
   {RGBColor[0.450385, 0.157961, 0.217975], 
    DiskBox[{-80.84924157029764, -160.8210189543259}, NCache[
     13^Rational[1, 2], 3.605551275463989]]}, 
   {RGBColor[0.25022628301886796`, 0.5110443018867925, 0.7025312452830189], 
    DiskBox[{-52.50741470295408, -172.17134314749362}, NCache[
     53^Rational[1, 2], 7.280109889280518]]}, 
   {RGBColor[0.139681, 0.311666, 0.550652], 
    DiskBox[{-22.655045114615685, -178.56861126988343}, NCache[
     14^Rational[1, 2], 3.7416573867739413`]]}, 
   {RGBColor[0.450385, 0.157961, 0.217975], 
    DiskBox[{7.849068873733406, -179.82878556509075}, 0]}, 
   {RGBColor[0.450385, 0.157961, 0.217975], 
    DiskBox[{38.12737944134875, -175.91561311303616}, NCache[
     23^Rational[1, 2], 4.795831523312719]]}, 
   {RGBColor[0.8197281249999999, 0.636443125, 0.52220975], 
    DiskBox[{67.30883472078165, -166.94166876047004}, 4]}, 
   {RGBColor[0.450385, 0.157961, 0.217975], 
    DiskBox[{94.55393737418441, -153.16511654759648}, NCache[
     23^Rational[1, 2], 4.795831523312719]]}, 
   {RGBColor[0.16803051612903225`, 0.36279688709677416`, 0.5896016774193549], 
    DiskBox[{119.07889540325246, -134.9822827986742}, NCache[
     62^Rational[1, 2], 7.874007874011811]]}, 
   {RGBColor[0.450385, 0.157961, 0.217975], 
    DiskBox[{140.17817041796806, -112.9162545352577}, NCache[
     6^Rational[1, 2], 2.449489742783178]]}, 
   {RGBColor[0.450385, 0.157961, 0.217975], 
    DiskBox[{157.244774691511, -87.60183121496911}, NCache[
     2^Rational[1, 2], 1.4142135623730951`]]}, 
   {RGBColor[0.7100579523809524, 0.41809561904761905`, 0.3901671904761905], 
    DiskBox[{169.7877330920199, -59.76726270687834}, NCache[
     21^Rational[1, 2], 4.58257569495584]]}, 
   {RGBColor[0.5994489999999999, 0.262748, 0.29461799999999994`], 
    DiskBox[{177.44620754321883, -30.213298868692114}, NCache[
     15^Rational[1, 2], 3.872983346207417]]}}]], "Output",
 CellChangeTimes->{3.8162622887576313`*^9},
 CellLabel->
  "Out[937]=",ExpressionUUID->"adf75019-b715-4d5a-b3ba-ea34c8038b6d"]
}, Open  ]],

Cell["\<\
DiskSpacing, ColorFunction, DiskHue can be used to adjust the appearance. \
Now, load is scaled as yellow->black instead of the default blue->red\
\>", "Text",
 CellChangeTimes->{{3.816223924776807*^9, 3.81622397923879*^9}, {
  3.816224080407942*^9, 3.816224126392828*^9}, {3.8162241716972647`*^9, 
  3.8162241767560263`*^9}},ExpressionUUID->"878533da-7222-453d-8a93-\
7351e33b7217"],

Cell[CellGroupData[{

Cell[BoxData[
 RowBox[{"{", 
  RowBox[{
   RowBox[{"ColorData", "[", "\"\<RedBlueTones\>\"", "]"}], ",", 
   RowBox[{"ColorData", "[", "\"\<GrayYellowTones\>\"", "]"}]}], 
  "}"}]], "Input",
 CellChangeTimes->{{3.816224131239862*^9, 3.816224214022262*^9}},
 CellLabel->
  "In[298]:=",ExpressionUUID->"7219845e-dd8d-4ffc-aa93-d10f67320c74"],

Cell[BoxData[
 RowBox[{"{", 
  RowBox[{
   InterpretationBox[
    RowBox[{
     TagBox["ColorDataFunction",
      "SummaryHead"], "[", 
     DynamicModuleBox[{Typeset`open$$ = False, Typeset`embedState$$ = 
      "Ready"}, 
      TemplateBox[{PaneSelectorBox[{False -> GridBox[{{
              PaneBox[
               ButtonBox[
                DynamicBox[
                 FEPrivate`FrontEndResource[
                 "FEBitmaps", "SquarePlusIconMedium"]], 
                ButtonFunction :> (Typeset`open$$ = True), Appearance -> None,
                 Evaluator -> Automatic, Method -> "Preemptive"], 
               Alignment -> {Center, Center}, ImageSize -> 
               Dynamic[{
                 Automatic, 3.5 CurrentValue["FontCapHeight"]/
                  AbsoluteCurrentValue[Magnification]}]], 
              GridBox[{{
                 RowBox[{
                   TagBox["\"Name: \"", "SummaryItemAnnotation"], 
                   "\[InvisibleSpace]", 
                   TagBox["\"RedBlueTones\"", "SummaryItem"]}]}, {
                 RowBox[{
                   TagBox["\"Gradient: \"", "SummaryItemAnnotation"], 
                   "\[InvisibleSpace]", 
                   TagBox[
                    StyleBox[
                    GraphicsBox[{
                    RasterBox[CompressedData["
1:eJwV1Hs41GkbB/CxJVmVQ71FWiVJWg0bo82hb6Xa0kG0UjlGVCJCB2aTECqy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                    
                    "], {{0, 0}, {1, 1}}]}, {
                    ImageSize -> 65, BaselinePosition -> Bottom, AspectRatio -> 
                    NCache[
                    Rational[1, 8], 0.125], PlotRange -> {{0, 1}, {0, 1}}}], 
                    Selectable -> False, StripOnInput -> False], 
                    "SummaryItem"]}]}}, 
               GridBoxAlignment -> {
                "Columns" -> {{Left}}, "Rows" -> {{Automatic}}}, AutoDelete -> 
               False, GridBoxItemSize -> {
                "Columns" -> {{Automatic}}, "Rows" -> {{Automatic}}}, 
               GridBoxSpacings -> {
                "Columns" -> {{2}}, "Rows" -> {{Automatic}}}, 
               BaseStyle -> {
                ShowStringCharacters -> False, NumberMarks -> False, 
                 PrintPrecision -> 3, ShowSyntaxStyles -> False}]}}, 
            GridBoxAlignment -> {"Rows" -> {{Top}}}, AutoDelete -> False, 
            GridBoxItemSize -> {
             "Columns" -> {{Automatic}}, "Rows" -> {{Automatic}}}, 
            BaselinePosition -> {1, 1}], True -> GridBox[{{
              PaneBox[
               ButtonBox[
                DynamicBox[
                 FEPrivate`FrontEndResource[
                 "FEBitmaps", "SquareMinusIconMedium"]], 
                ButtonFunction :> (Typeset`open$$ = False), Appearance -> 
                None, Evaluator -> Automatic, Method -> "Preemptive"], 
               Alignment -> {Center, Center}, ImageSize -> 
               Dynamic[{
                 Automatic, 3.5 CurrentValue["FontCapHeight"]/
                  AbsoluteCurrentValue[Magnification]}]], 
              GridBox[{{
                 RowBox[{
                   TagBox["\"Name: \"", "SummaryItemAnnotation"], 
                   "\[InvisibleSpace]", 
                   TagBox["\"RedBlueTones\"", "SummaryItem"]}]}, {
                 RowBox[{
                   TagBox["\"Gradient: \"", "SummaryItemAnnotation"], 
                   "\[InvisibleSpace]", 
                   TagBox[
                    StyleBox[
                    GraphicsBox[{
                    RasterBox[CompressedData["
1:eJwV1Hs41GkbB/CxJVmVQ71FWiVJWg0bo82hb6Xa0kG0UjlGVCJCB2aTECqy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                    
                    "], {{0, 0}, {1, 1}}]}, {
                    ImageSize -> 65, BaselinePosition -> Bottom, AspectRatio -> 
                    NCache[
                    Rational[1, 8], 0.125], PlotRange -> {{0, 1}, {0, 1}}}], 
                    Selectable -> False, StripOnInput -> False], 
                    "SummaryItem"]}]}, {
                 RowBox[{
                   TagBox["\"Domain: \"", "SummaryItemAnnotation"], 
                   "\[InvisibleSpace]", 
                   TagBox[
                    RowBox[{"{", 
                    RowBox[{"0", ",", "1"}], "}"}], "SummaryItem"]}]}, {
                 RowBox[{
                   TagBox["\"Class: \"", "SummaryItemAnnotation"], 
                   "\[InvisibleSpace]", 
                   TagBox["\"Gradients\"", "SummaryItem"]}]}}, 
               GridBoxAlignment -> {
                "Columns" -> {{Left}}, "Rows" -> {{Automatic}}}, AutoDelete -> 
               False, GridBoxItemSize -> {
                "Columns" -> {{Automatic}}, "Rows" -> {{Automatic}}}, 
               GridBoxSpacings -> {
                "Columns" -> {{2}}, "Rows" -> {{Automatic}}}, 
               BaseStyle -> {
                ShowStringCharacters -> False, NumberMarks -> False, 
                 PrintPrecision -> 3, ShowSyntaxStyles -> False}]}}, 
            GridBoxAlignment -> {"Rows" -> {{Top}}}, AutoDelete -> False, 
            GridBoxItemSize -> {
             "Columns" -> {{Automatic}}, "Rows" -> {{Automatic}}}, 
            BaselinePosition -> {1, 1}]}, 
         Dynamic[Typeset`open$$], ImageSize -> Automatic]},
       "SummaryPanel"],
      DynamicModuleValues:>{}], "]"}],
    ColorDataFunction[
    "RedBlueTones", "Gradients", {0, 1}, Blend["RedBlueTones", #]& ],
    Editable->False,
    SelectWithContents->True,
    Selectable->False], ",", 
   InterpretationBox[
    RowBox[{
     TagBox["ColorDataFunction",
      "SummaryHead"], "[", 
     DynamicModuleBox[{Typeset`open$$ = False, Typeset`embedState$$ = 
      "Ready"}, 
      TemplateBox[{PaneSelectorBox[{False -> GridBox[{{
              PaneBox[
               ButtonBox[
                DynamicBox[
                 FEPrivate`FrontEndResource[
                 "FEBitmaps", "SquarePlusIconMedium"]], 
                ButtonFunction :> (Typeset`open$$ = True), Appearance -> None,
                 Evaluator -> Automatic, Method -> "Preemptive"], 
               Alignment -> {Center, Center}, ImageSize -> 
               Dynamic[{
                 Automatic, 3.5 CurrentValue["FontCapHeight"]/
                  AbsoluteCurrentValue[Magnification]}]], 
              GridBox[{{
                 RowBox[{
                   TagBox["\"Name: \"", "SummaryItemAnnotation"], 
                   "\[InvisibleSpace]", 
                   TagBox["\"GrayYellowTones\"", "SummaryItem"]}]}, {
                 RowBox[{
                   TagBox["\"Gradient: \"", "SummaryItemAnnotation"], 
                   "\[InvisibleSpace]", 
                   TagBox[
                    StyleBox[
                    GraphicsBox[{
                    RasterBox[CompressedData["
1:eJwVUXk01Yketw3Ji3BRL7tWkUKphj6JUdEiZDwUQtEIoTySSZbJMpYoidA0
JGQSSVSMdLOFy7Vd293v/d17XRFamHreH59zvudzPud7PovemRAnf2kJCQnJ
Zfgv4/93lbGlidq6d3DOcWBpnO4EXD+Mrmb1gWz9WVZNoQ27J2Xqnjl0Qb5n
bWqifz8mTtZOkBbboGX4+obznvfoP2iz9yuvHwuBoXUkYTukLkV6zGzsRmFz
EBF8ngrFWKN00mgHuE3bt2WQehCw5/YdloiKjTf5/qTOTpz94dI1dclemD5t
OugWMoB9pX9akRq7MFxOCeRE9mLJkFjomhmAa4O3GqniPRwctznXintBfqBS
ah0xiOBuzSnV/G68mk+xjPenIFPT8mTdwiASmcOtqqk92J7P2+A0RoHHLX+Z
rVFDOH7FvjvZqhd/7LdV0nPuwwbFjJqixSG4J25uSH7WCxK3+PN0ex+mk+rP
kGKHUVM7VHHqKAXXv/nek/Tux1rD8OqL6iOoXWGtbURQ4MjJzlv80o/0WR1S
WvUI6jzLM78m9EG7682t+WwqZBq7LpceoeH5E1Xpdt1+CJ9+zJo2HkBUfNRI
M4+GFzJXL+W+7Ed9nkE68W4A0w4bLUevj6LRjcvzd6Mi6ZpzCstnEH6k/sJ5
rTG8rDzubj5HhfO5+KTxxUHQxn6VXP1iDK8lXnRJZQ5A71jN9aFbyzlLjPwM
XcbR7KIPytZBTJuzYikmw3h7YYRsO73Ml6VWF70bxMt1qlc624exd1fSFq+U
CbQszRkE+w4hRcom8q3vCJ58M02L2jAJsufjYEf1YXzZkTr/VIUGd6/2r2Gd
kyjJV6zq6BnGpssGzIJ3NBRUVrbZ7KUjgRYyZZs8srxbY3dSzChSH82pdqfT
4buWYtR0gIbEb86NoTvGEF1q6eXGosPGzTRozxINtQdED925Ywh8kFDOtGBA
Pze7oubZKNhJCTm2+eNwK+6aD0pjQGJwTmAcMgaVTs24bY4TsLtHsv5EZ4BO
cjUs2zwOa6VnF9b8MImddz3T4nYy0eT8PFCfOY5Q56PuUg2TWJ/755BCChOF
N9c8KsifQG9nmMFlCzpUc0T6tyeYiKVE8dVPToI39XqtMIsOqSzzYF0zFu6b
TCg8UKDj1M4e5S9iOgrjzx3ITmDBqiNykhdMx/WMv1OcjzKwekbJI5rKwpCf
co1RHx0PiRrpqgoG4k7Xh/usZyP8e3nSxZ0MdNmUxqxYycTHTu+0QxFsKN61
da+7w8DMvTvzZwKY8N8jX2LSyka5+YTx4iIDGp9Tgl+RmRgqrX6lTuLgp55I
yf1eTFg6XeVpbGDhMMl98B9fDuiBygMJLUz4VIZ4h8Wz0BgnNc2u4eCKTEVZ
+7IuSfbMSBeDBePpcrkuaS7Ui2xjFJNZqPB2cdq0n40iT2fdGmcunu6ZOO4s
YqG3wa4zrpAN5Y7F3XcfcBHYkk97fYQNspQX5fEnNuJ3vMud53EhHTr2iVnO
RttAW1XtEQ483jF8SAY83NPSUpOT56CjzDSt8T4H5qeWtpqd5sGi85Tp1nMc
dF0pCGxZ4OBfH9UXTuTxQPlv4fHjbznoOSZ7sN2BC/aNHc2hVB6CNk4GhRtw
QdELXd9bzMVL7SMpGUp8yFJ1UnLjuOifG5EcmufiVu1Zlyp7PorjvB82TnIx
+M5mctyehwv2cdrvE/nYa3K/ddKKh+G7j1+yi3iwo+fzhc18UMcYDOkCHkYv
aNwVzvGgfbnu6colPoJT9L9v+srD+P64yNnDfCwoUGK2WBCIi1T9fNeRD6/M
JdqpHD5iAzXm3L0JCGqK40Pv8fFr4ypuEmXZxzXqG4NwAs4fjJXsBHwUcbVn
/lIk0JKblS1KJPDSqPHuuuV/zcrbl4YdCLCrjvk+u0NgQ+ChjTPxBBiW1nJS
yQRkyQpmsRUE0ksGqsm9BKQCnFS2kglsGW+TOviawCfGGasCLQH0s321XKQF
cJhL7FOiEPDR/tB28bwANq8jNl/dL8AFBZs/hlkEOtyvuhx8LoAfkWhWelWA
DH2JsPsLBMxyV9I1ZYRIJOXu62kQoHrPK+vz8gIU9Of+MusoRAnKDn/+JADV
MVrZTHOZH9Kvac0R4g1rzu3hZiHsmIdIa/4tQNv5R2GZZCFoUfWhZ/YL4RGw
9+pOMYH5f0xMPT8LMaMUc0PLTYhQ8VauUwsB/ay6mU2GIsiXong4RIiECK3j
obcJHFtvVf3RQwRdS+n67N+EyPuqWP/7eQLRz9+ENv0ugkUfuedYkRBV1yT0
KvYReGhvvz21SYRjASk8+efLvmRnk9tUCFDHe6ddZ0Q4++3o99ZuIYbSWLMc
Lh8SF3/+S99gCldzlDWucYUQqQx4SDfyYSwzESx2mUKO4cC2H78JIZlHbtXN
4MM9129bQ9IUKpvv2C2oiaCmU2+8z5ePhLhfNAKqpzCdONs/qy9C4QXNYyID
PjYU1GQZv5nCkQ8jMS4rRWiKuvkhp5iHt3WLCh+pU3jk/veGuhkh6Ikrsq20
eDhLsUmq505B9m1Zt8aIEBI3Y3dy87iQE6VKxH6egq9JZmRUsxB6hXND6epc
lMlSo21WitGUF6k7+lCIA+Xnoy2yOTispzm/QlMMLRmvdssMIfzq6Jp0JQ4E
P/qFdBuLER1sF1Z4ebnnFtemG2lspLpWEtkQY3DYeJ3E6eWdu7t8dsizYXRx
zvc/J8Qws1Fr9flJCDLtgAwtkYX3qZYT2r5iZD5eCnpjJASXW196XYqF1G8q
hP9FMYIicv7krRJCY3ZSHBbGxHZTz/++WNZb6fx1QveVAL3z6X7FMQwM+pfI
rXIVQ7Gj/ZtbkADJX6xo75PouJInvu19SIzJCHZF1joBEr6OFC3oTULvvcXG
2r1iPNH57tbRQWBBcnfqiV3jIEvEPZNbzhXXsVZWOppAgPzty5X2owgy77D1
0BHD6ZJ5zY9bCNBWz/nIeY1AJUCVWqUsxnrd494Rw3w4rXE6eiZ8CM/zPX2l
ZMSY7whc9fg3Plp1nux+9dsATvWUzJ5cmAL5UkIDZxcfuzYprl9T0A8p6em4
R/wp5OoWndPm8lC2LUgp/AkFZbt2K/9Dm0JA5wvSz7d4MAvKmc9P7sH/AB3D
5kA=
                    "], {{0, 0}, {1, 1}}]}, {
                    ImageSize -> 65, BaselinePosition -> Bottom, AspectRatio -> 
                    NCache[
                    Rational[1, 8], 0.125], PlotRange -> {{0, 1}, {0, 1}}}], 
                    Selectable -> False, StripOnInput -> False], 
                    "SummaryItem"]}]}}, 
               GridBoxAlignment -> {
                "Columns" -> {{Left}}, "Rows" -> {{Automatic}}}, AutoDelete -> 
               False, GridBoxItemSize -> {
                "Columns" -> {{Automatic}}, "Rows" -> {{Automatic}}}, 
               GridBoxSpacings -> {
                "Columns" -> {{2}}, "Rows" -> {{Automatic}}}, 
               BaseStyle -> {
                ShowStringCharacters -> False, NumberMarks -> False, 
                 PrintPrecision -> 3, ShowSyntaxStyles -> False}]}}, 
            GridBoxAlignment -> {"Rows" -> {{Top}}}, AutoDelete -> False, 
            GridBoxItemSize -> {
             "Columns" -> {{Automatic}}, "Rows" -> {{Automatic}}}, 
            BaselinePosition -> {1, 1}], True -> GridBox[{{
              PaneBox[
               ButtonBox[
                DynamicBox[
                 FEPrivate`FrontEndResource[
                 "FEBitmaps", "SquareMinusIconMedium"]], 
                ButtonFunction :> (Typeset`open$$ = False), Appearance -> 
                None, Evaluator -> Automatic, Method -> "Preemptive"], 
               Alignment -> {Center, Center}, ImageSize -> 
               Dynamic[{
                 Automatic, 3.5 CurrentValue["FontCapHeight"]/
                  AbsoluteCurrentValue[Magnification]}]], 
              GridBox[{{
                 RowBox[{
                   TagBox["\"Name: \"", "SummaryItemAnnotation"], 
                   "\[InvisibleSpace]", 
                   TagBox["\"GrayYellowTones\"", "SummaryItem"]}]}, {
                 RowBox[{
                   TagBox["\"Gradient: \"", "SummaryItemAnnotation"], 
                   "\[InvisibleSpace]", 
                   TagBox[
                    StyleBox[
                    GraphicsBox[{
                    RasterBox[CompressedData["
1:eJwVUXk01Yketw3Ji3BRL7tWkUKphj6JUdEiZDwUQtEIoTySSZbJMpYoidA0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                    "], {{0, 0}, {1, 1}}]}, {
                    ImageSize -> 65, BaselinePosition -> Bottom, AspectRatio -> 
                    NCache[
                    Rational[1, 8], 0.125], PlotRange -> {{0, 1}, {0, 1}}}], 
                    Selectable -> False, StripOnInput -> False], 
                    "SummaryItem"]}]}, {
                 RowBox[{
                   TagBox["\"Domain: \"", "SummaryItemAnnotation"], 
                   "\[InvisibleSpace]", 
                   TagBox[
                    RowBox[{"{", 
                    RowBox[{"0", ",", "1"}], "}"}], "SummaryItem"]}]}, {
                 RowBox[{
                   TagBox["\"Class: \"", "SummaryItemAnnotation"], 
                   "\[InvisibleSpace]", 
                   TagBox["\"Gradients\"", "SummaryItem"]}]}}, 
               GridBoxAlignment -> {
                "Columns" -> {{Left}}, "Rows" -> {{Automatic}}}, AutoDelete -> 
               False, GridBoxItemSize -> {
                "Columns" -> {{Automatic}}, "Rows" -> {{Automatic}}}, 
               GridBoxSpacings -> {
                "Columns" -> {{2}}, "Rows" -> {{Automatic}}}, 
               BaseStyle -> {
                ShowStringCharacters -> False, NumberMarks -> False, 
                 PrintPrecision -> 3, ShowSyntaxStyles -> False}]}}, 
            GridBoxAlignment -> {"Rows" -> {{Top}}}, AutoDelete -> False, 
            GridBoxItemSize -> {
             "Columns" -> {{Automatic}}, "Rows" -> {{Automatic}}}, 
            BaselinePosition -> {1, 1}]}, 
         Dynamic[Typeset`open$$], ImageSize -> Automatic]},
       "SummaryPanel"],
      DynamicModuleValues:>{}], "]"}],
    ColorDataFunction[
    "GrayYellowTones", "Gradients", {0, 1}, Blend["GrayYellowTones", #]& ],
    Editable->False,
    SelectWithContents->True,
    Selectable->False]}], "}"}]], "Output",
 CellChangeTimes->{3.81622418001781*^9, 3.816224214401402*^9},
 CellLabel->
  "Out[298]=",ExpressionUUID->"16ebf798-5bcd-4581-afe2-e5e45d3ec740"]
}, Open  ]],

Cell[CellGroupData[{

Cell[BoxData[
 RowBox[{"GraphicsRow", "[", 
  RowBox[{
   RowBox[{
    RowBox[{"makeDisks", "[", 
     RowBox[{"nnp", ",", "10", ",", 
      RowBox[{"Placing", "\[Rule]", "#"}], ",", 
      RowBox[{"DiskSpacing", "\[Rule]", "30"}], ",", 
      RowBox[{"ColorFunction", "->", 
       RowBox[{"ColorData", "[", "\"\<GrayYellowTones\>\"", "]"}]}]}], "]"}], 
    "&"}], "/@", 
   RowBox[{"{", 
    RowBox[{"Grid", ",", "Random", ",", "Circle"}], "}"}]}], "]"}]], "Input",
 CellChangeTimes->{{3.81622324318132*^9, 3.8162232494882727`*^9}, {
  3.8162232931323357`*^9, 3.816223296939782*^9}, {3.8162235016505833`*^9, 
  3.816223513784075*^9}, {3.816223887063033*^9, 3.81622391317303*^9}, {
  3.8162239817000113`*^9, 3.816223984672571*^9}, {3.816224017488652*^9, 
  3.816224029995667*^9}, {3.816224158960408*^9, 3.816224160498851*^9}, {
  3.816238968478108*^9, 3.816238970888266*^9}, {3.816240742091591*^9, 
  3.816240763715641*^9}},
 CellLabel->
  "In[641]:=",ExpressionUUID->"8c227df7-2612-4e19-8606-f308be2c6ea7"],

Cell[BoxData[
 GraphicsBox[{{}, {InsetBox[
     GraphicsBox[{
       {RGBColor[0.180514, 0.213809, 0.295109], 
        DiskBox[{30, 30}, NCache[5 2^Rational[1, 2], 7.0710678118654755`]]}, 
       {RGBColor[0.6697278269230769, 0.6871704038461538, 0.7380209807692307], 
        DiskBox[{30, 60}, NCache[2 13^Rational[1, 2], 7.211102550927978]]}, 
       {RGBColor[0.932982, 0.73698, 0.246387], 
        DiskBox[{30, 90}, NCache[89^Rational[1, 2], 9.433981132056603]]}, 
       {RGBColor[0.9344889655172414, 0.8701469827586207, 0.7057336724137931], 
        DiskBox[{30, 120}, NCache[58^Rational[1, 2], 7.615773105863909]]}, 
       {RGBColor[0.932982, 0.73698, 0.246387], 
        DiskBox[{30, 150}, NCache[43^Rational[1, 2], 6.557438524302]]}, 
       {RGBColor[0.910539, 0.87188725, 0.77282875], 
        DiskBox[{30, 180}, NCache[2 7^Rational[1, 2], 5.291502622129181]]}, 
       {RGBColor[0.932982, 0.73698, 0.246387], 
        DiskBox[{30, 210}, NCache[65^Rational[1, 2], 8.06225774829855]]}, 
       {RGBColor[0.932982, 0.73698, 0.246387], 
        DiskBox[{30, 240}, NCache[53^Rational[1, 2], 7.280109889280518]]}, 
       {RGBColor[0.9345566603773585, 0.7462825188679245, 0.2746960754716981], 
        DiskBox[{30, 270}, NCache[53^Rational[1, 2], 7.280109889280518]]}, 
       {RGBColor[0.932982, 0.73698, 0.246387], DiskBox[{30, 300}, 1]}, 
       {RGBColor[0.932982, 0.73698, 0.246387], 
        DiskBox[{60, 30}, NCache[62^Rational[1, 2], 7.874007874011811]]}, 
       {RGBColor[0.7568552386363636, 0.765735659090909, 0.7922825227272727], 
        DiskBox[{60, 60}, NCache[2 11^Rational[1, 2], 6.6332495807108]]}, 
       {RGBColor[0.7371899868421052, 0.7481012236842105, 0.7803869868421052], 
        DiskBox[{60, 90}, NCache[38^Rational[1, 2], 6.164414002968976]]}, 
       {RGBColor[0.8414934705882352, 0.8331080588235293, 0.8129748823529411], 
        DiskBox[{60, 120}, NCache[34^Rational[1, 2], 5.830951894845301]]}, 
       {RGBColor[0.9422572307692308, 0.8593856923076924, 0.6483215384615384], 
        DiskBox[{60, 150}, NCache[26^Rational[1, 2], 5.0990195135927845`]]}, 
       {RGBColor[0.94550055, 0.8109350249999999, 0.4714441499999998], 
        DiskBox[{60, 180}, NCache[4 5^Rational[1, 2], 8.94427190999916]]}, 
       {RGBColor[0.9467072000000001, 0.8532212, 0.6154335999999999], 
        DiskBox[{60, 210}, NCache[2 15^Rational[1, 2], 7.745966692414834]]}, 
       {RGBColor[0.745695453125, 0.755783234375, 0.7857283906249999], 
        DiskBox[{60, 240}, NCache[4 2^Rational[1, 2], 5.656854249492381]]}, 
       {RGBColor[0.739710125, 0.750377375, 0.781969625], 
        DiskBox[{60, 270}, NCache[4 3^Rational[1, 2], 6.928203230275509]]}, 
       {RGBColor[
        0.9349690714285714, 0.7487188928571428, 0.28211035714285704`], 
        DiskBox[{60, 300}, NCache[42^Rational[1, 2], 6.48074069840786]]}, 
       {RGBColor[0.755671, 0.764793, 0.791993], 
        DiskBox[{90, 30}, NCache[3 6^Rational[1, 2], 7.348469228349534]]}, 
       {RGBColor[0.6807776634615385, 0.697150451923077, 0.7449602403846154], 
        DiskBox[{90, 60}, NCache[2 13^Rational[1, 2], 7.211102550927978]]}, 
       {RGBColor[0.725627, 0.7376577058823529, 0.7731254705882352], 
        DiskBox[{90, 90}, NCache[34^Rational[1, 2], 5.830951894845301]]}, 
       {RGBColor[
        0.9420315542168675, 0.7904414638554217, 0.40907891566265053`], 
        DiskBox[{90, 120}, NCache[83^Rational[1, 2], 9.1104335791443]]}, 
       {RGBColor[0.896202679245283, 0.8650551037735849, 0.7854633490566038], 
        DiskBox[{90, 150}, NCache[53^Rational[1, 2], 7.280109889280518]]}, 
       {RGBColor[0.6918275, 0.7071305, 0.7518994999999999], 
        DiskBox[{90, 180}, NCache[46^Rational[1, 2], 6.782329983125268]]}, 
       {RGBColor[0.8653602162162162, 0.8503567567567568, 0.8126448108108107], 
        DiskBox[{90, 210}, NCache[37^Rational[1, 2], 6.082762530298219]]}, 
       {RGBColor[0.932982, 0.73698, 0.246387], 
        DiskBox[{90, 240}, NCache[2 15^Rational[1, 2], 7.745966692414834]]}, 
       {RGBColor[0.8960661428571428, 0.8649900357142857, 0.7855836785714285], 
        DiskBox[{90, 270}, NCache[42^Rational[1, 2], 6.48074069840786]]}, 
       {RGBColor[0.948515, 0.850716875, 0.602072875], 
        DiskBox[{90, 300}, NCache[4 2^Rational[1, 2], 5.656854249492381]]}, 
       {RGBColor[0.9496734, 0.8355867, 0.5464631999999998], 
        DiskBox[{120, 30}, 5]}, 
       {RGBColor[0.9344994, 0.7459442454545454, 0.2736666545454544], 
        DiskBox[{120, 60}, NCache[55^Rational[1, 2], 7.416198487095663]]}, 
       {RGBColor[0.34642439999999997`, 0.3779186, 0.46772879999999994`], 
        DiskBox[{120, 90}, NCache[2 5^Rational[1, 2], 4.47213595499958]]}, 
       {RGBColor[0.932982, 0.73698, 0.246387], 
        DiskBox[{120, 120}, NCache[46^Rational[1, 2], 6.782329983125268]]}, 
       {RGBColor[0.83487288, 0.82783804, 0.8113562799999999], 
        DiskBox[{120, 150}, NCache[5 2^Rational[1, 2], 7.0710678118654755`]]}, 
       {RGBColor[0.180514, 0.213809, 0.295109], DiskBox[{120, 180}, 0]}, 
       {RGBColor[0.324048705882353, 0.355805705882353, 0.44545411764705883`], 
        DiskBox[{120, 210}, NCache[17^Rational[1, 2], 4.123105625617661]]}, 
       {RGBColor[0.9458564705882353, 0.8543997058823529, 0.6217209999999999], 
        DiskBox[{120, 240}, NCache[51^Rational[1, 2], 7.14142842854285]]}, 
       {RGBColor[0.8568778557692308, 0.8453540961538462, 0.8167360576923076], 
        DiskBox[{120, 270}, NCache[
         2 13^Rational[1, 2], 7.211102550927978]]}, 
       {RGBColor[0.180514, 0.213809, 0.295109], 
        DiskBox[{120, 300}, NCache[6^Rational[1, 2], 2.449489742783178]]}, 
       {RGBColor[0.250939, 0.28353476923076926`, 0.3716704423076923], 
        DiskBox[{150, 30}, NCache[26^Rational[1, 2], 5.0990195135927845`]]}, 
       {RGBColor[0.180514, 0.213809, 0.295109], 
        DiskBox[{150, 60}, NCache[2^Rational[1, 2], 1.4142135623730951`]]}, 
       {RGBColor[0.180514, 0.213809, 0.295109], DiskBox[{150, 90}, 2]}, 
       {RGBColor[0.8770551864406779, 0.8559301355932204, 0.802338033898305], 
        DiskBox[{150, 120}, NCache[59^Rational[1, 2], 7.681145747868608]]}, 
       {RGBColor[0.38235523529411775`, 0.4132371176470589, 0.502256], 
        DiskBox[{150, 150}, NCache[17^Rational[1, 2], 4.123105625617661]]}, 
       {RGBColor[0.9404531891891892, 0.8618848108108108, 0.6616544864864864], 
        DiskBox[{150, 180}, NCache[37^Rational[1, 2], 6.082762530298219]]}, 
       {RGBColor[0.936459375, 0.7575230625, 0.3089028750000001], 
        DiskBox[{150, 210}, NCache[4 3^Rational[1, 2], 6.928203230275509]]}, 
       {RGBColor[0.6918275, 0.7071305, 0.7518994999999999], 
        DiskBox[{150, 240}, NCache[37^Rational[1, 2], 6.082762530298219]]}, 
       {RGBColor[0.932982, 0.73698, 0.246387], 
        DiskBox[{150, 270}, NCache[29^Rational[1, 2], 5.385164807134504]]}, 
       {RGBColor[0.6918275, 0.7071305, 0.7518994999999999], 
        DiskBox[{150, 300}, NCache[
         26^Rational[1, 2], 5.0990195135927845`]]}, 
       {RGBColor[0.9366947692307692, 0.8670913076923077, 0.6894314615384616], 
        DiskBox[{180, 30}, NCache[39^Rational[1, 2], 6.244997998398398]]}, 
       {RGBColor[0.7084823260869566, 0.7221728913043479, 0.7623586739130435], 
        DiskBox[{180, 60}, NCache[69^Rational[1, 2], 8.306623862918075]]}, 
       {RGBColor[0.8229357545454545, 0.8183360363636363, 0.8084378909090908], 
        DiskBox[{180, 90}, NCache[55^Rational[1, 2], 7.416198487095663]]}, 
       {RGBColor[0.932982, 0.73698, 0.246387], DiskBox[{180, 120}, 4]}, 
       {RGBColor[0.7492866499999999, 0.75902675, 0.7879836499999999], 
        DiskBox[{180, 150}, NCache[
         2 10^Rational[1, 2], 6.324555320336759]]}, 
       {RGBColor[0.932982, 0.73698, 0.246387], 
        DiskBox[{180, 180}, NCache[4 2^Rational[1, 2], 5.656854249492381]]}, 
       {RGBColor[0.932982, 0.73698, 0.246387], 
        DiskBox[{180, 210}, NCache[53^Rational[1, 2], 7.280109889280518]]}, 
       {RGBColor[0.932982, 0.73698, 0.246387], 
        DiskBox[{180, 240}, NCache[3 6^Rational[1, 2], 7.348469228349534]]}, 
       {RGBColor[0.180514, 0.213809, 0.295109], DiskBox[{180, 270}, 0]}, 
       {RGBColor[0.932982, 0.73698, 0.246387], 
        DiskBox[{180, 300}, NCache[55^Rational[1, 2], 7.416198487095663]]}, 
       {RGBColor[0.8279820612244898, 0.822352918367347, 0.8096716122448979], 
        DiskBox[{210, 30}, 7]}, 
       {RGBColor[0.941969676923077, 0.7900759153846154, 0.40796649230769233`],
         DiskBox[{210, 60}, NCache[65^Rational[1, 2], 8.06225774829855]]}, 
       {RGBColor[0.932982, 0.73698, 0.246387], DiskBox[{210, 90}, 7]}, 
       {RGBColor[0.9422550000000001, 0.7917615, 0.413096], 
        DiskBox[{210, 120}, NCache[3 5^Rational[1, 2], 6.708203932499369]]}, 
       {RGBColor[0.180514, 0.213809, 0.295109], 
        DiskBox[{210, 150}, NCache[2^Rational[1, 2], 1.4142135623730951`]]}, 
       {RGBColor[
        0.3600096428571429, 0.39134428571428576`, 0.48125271428571426`], 
        DiskBox[{210, 180}, NCache[21^Rational[1, 2], 4.58257569495584]]}, 
       {RGBColor[0.8393156447368422, 0.8313745, 0.812442447368421], 
        DiskBox[{210, 210}, NCache[38^Rational[1, 2], 6.164414002968976]]}, 
       {RGBColor[0.9440776727272727, 0.8568638545454546, 0.6348673818181818], 
        DiskBox[{210, 240}, NCache[55^Rational[1, 2], 7.416198487095663]]}, 
       {RGBColor[0.180514, 0.213809, 0.295109], 
        DiskBox[{210, 270}, NCache[5^Rational[1, 2], 2.23606797749979]]}, 
       {RGBColor[0.932982, 0.73698, 0.246387], 
        DiskBox[{210, 300}, NCache[62^Rational[1, 2], 7.874007874011811]]}, 
       {RGBColor[0.7580945581395349, 0.7667221627906976, 0.7925855116279069], 
        DiskBox[{240, 30}, NCache[43^Rational[1, 2], 6.557438524302]]}, 
       {RGBColor[0.180514, 0.213809, 0.295109], 
        DiskBox[{240, 60}, NCache[26^Rational[1, 2], 5.0990195135927845`]]}, 
       {RGBColor[0.932982, 0.73698, 0.246387], 
        DiskBox[{240, 90}, NCache[10^Rational[1, 2], 3.1622776601683795`]]}, 
       {RGBColor[0.180514, 0.213809, 0.295109], DiskBox[{240, 120}, 0]}, 
       {RGBColor[0.932982, 0.73698, 0.246387], 
        DiskBox[{240, 150}, NCache[3 6^Rational[1, 2], 7.348469228349534]]}, 
       {RGBColor[0.932982, 0.73698, 0.246387], 
        DiskBox[{240, 180}, NCache[23^Rational[1, 2], 4.795831523312719]]}, 
       {RGBColor[0.5399488461538462, 0.5657920384615385, 0.6409454230769231], 
        DiskBox[{240, 210}, NCache[39^Rational[1, 2], 6.244997998398398]]}, 
       {RGBColor[0.9351782368421052, 0.7499545657894737, 0.2858707105263159], 
        DiskBox[{240, 240}, NCache[38^Rational[1, 2], 6.164414002968976]]}, 
       {RGBColor[0.932982, 0.73698, 0.246387], DiskBox[{240, 270}, 2]}, 
       {RGBColor[0.753390875, 0.762733625, 0.7905610892857142], 
        DiskBox[{240, 300}, NCache[2 7^Rational[1, 2], 5.291502622129181]]}, 
       {RGBColor[0.180514, 0.213809, 0.295109], DiskBox[{270, 30}, 0]}, 
       {RGBColor[0.9025408421052632, 0.8680756315789474, 0.7798775263157893], 
        DiskBox[{270, 60}, NCache[19^Rational[1, 2], 4.358898943540674]]}, 
       {RGBColor[0.9511248260869566, 0.844161195652174, 0.5725567826086957], 
        DiskBox[{270, 90}, NCache[46^Rational[1, 2], 6.782329983125268]]}, 
       {RGBColor[0.180514, 0.213809, 0.295109], DiskBox[{270, 120}, 0]}, 
       {RGBColor[0.180514, 0.213809, 0.295109], DiskBox[{270, 150}, 0]}, 
       {RGBColor[0.4531978510638298, 0.4823366170212766, 0.5668357872340426], 
        DiskBox[{270, 180}, NCache[47^Rational[1, 2], 6.855654600401044]]}, 
       {RGBColor[0.180514, 0.213809, 0.295109], 
        DiskBox[{270, 210}, NCache[43^Rational[1, 2], 6.557438524302]]}, 
       {RGBColor[0.846291, 0.8369269130434783, 0.8141477826086956], 
        DiskBox[{270, 240}, NCache[69^Rational[1, 2], 8.306623862918075]]}, 
       {RGBColor[
        0.19232722580645162`, 0.22550493548387096`, 0.30795156451612904`], 
        DiskBox[{270, 270}, NCache[
         31^Rational[1, 2], 5.5677643628300215`]]}, 
       {RGBColor[0.932982, 0.73698, 0.246387], 
        DiskBox[{270, 300}, NCache[58^Rational[1, 2], 7.615773105863909]]}, 
       {RGBColor[0.9506009230769231, 0.8478272692307692, 0.5866566538461538], 
        DiskBox[{300, 30}, NCache[2 13^Rational[1, 2], 7.211102550927978]]}, 
       {RGBColor[0.9498989594594595, 0.8369192229729729, 0.5505182837837835], 
        DiskBox[{300, 60}, NCache[74^Rational[1, 2], 8.602325267042627]]}, 
       {RGBColor[0.932982, 0.73698, 0.246387], 
        DiskBox[{300, 90}, NCache[2 15^Rational[1, 2], 7.745966692414834]]}, 
       {RGBColor[
        0.26189400000000007`, 0.29438100000000006`, 0.38358000000000003`], 
        DiskBox[{300, 120}, NCache[3 3^Rational[1, 2], 5.196152422706632]]}, 
       {RGBColor[0.932982, 0.73698, 0.246387], 
        DiskBox[{300, 150}, NCache[58^Rational[1, 2], 7.615773105863909]]}, 
       {RGBColor[0.932982, 0.73698, 0.246387], 
        DiskBox[{300, 180}, NCache[
         2 14^Rational[1, 2], 7.483314773547883]]}, 
       {RGBColor[0.3855262857142858, 0.4163301428571429, 0.5051467142857143], 
        DiskBox[{300, 210}, NCache[42^Rational[1, 2], 6.48074069840786]]}, 
       {RGBColor[0.180514, 0.213809, 0.295109], DiskBox[{300, 240}, 0]}, 
       {RGBColor[0.7817242499999999, 0.7855314999999999, 0.7983625], 
        DiskBox[{300, 270}, NCache[6^Rational[1, 2], 2.449489742783178]]}, 
       {RGBColor[0.180514, 0.213809, 0.295109], DiskBox[{300, 300}, 0]}},
      DisplayFunction->Identity,
      ImagePadding->{{0., 1.0000000000000568`}, {1., 
       2.842170943040401*^-14}}], {193.5, -190.406663598778}, 
     ImageScaled[{0.5, 0.5}], {360., 362.67935923576766}], InsetBox[
     GraphicsBox[{
       {RGBColor[0.180514, 0.213809, 0.295109], 
        DiskBox[{130.11429616099772, 239.19130379387923}, NCache[
         5 2^Rational[1, 2], 7.0710678118654755`]]}, 
       {RGBColor[0.6697278269230769, 0.6871704038461538, 0.7380209807692307], 
        DiskBox[{252.49999774564856, 185.05131106248245}, NCache[
         2 13^Rational[1, 2], 7.211102550927978]]}, 
       {RGBColor[0.932982, 0.73698, 0.246387], 
        DiskBox[{263.4297711891219, 262.07589866345063}, NCache[
         89^Rational[1, 2], 9.433981132056603]]}, 
       {RGBColor[0.9344889655172414, 0.8701469827586207, 0.7057336724137931], 
        DiskBox[{286.85384650400874, 264.29417404113616}, NCache[
         58^Rational[1, 2], 7.615773105863909]]}, 
       {RGBColor[0.932982, 0.73698, 0.246387], 
        DiskBox[{258.19738111002255, 266.0579996263198}, NCache[
         43^Rational[1, 2], 6.557438524302]]}, 
       {RGBColor[0.910539, 0.87188725, 0.77282875], 
        DiskBox[{40.64966877870152, 25.46535787832399}, NCache[
         2 7^Rational[1, 2], 5.291502622129181]]}, 
       {RGBColor[0.932982, 0.73698, 0.246387], 
        DiskBox[{244.97876055084197, 225.48065376846267}, NCache[
         65^Rational[1, 2], 8.06225774829855]]}, 
       {RGBColor[0.932982, 0.73698, 0.246387], 
        DiskBox[{242.70526554630052, 14.029000119404387}, NCache[
         53^Rational[1, 2], 7.280109889280518]]}, 
       {RGBColor[0.9345566603773585, 0.7462825188679245, 0.2746960754716981], 
        DiskBox[{19.828071504565923, 295.8378014881627}, NCache[
         53^Rational[1, 2], 7.280109889280518]]}, 
       {RGBColor[0.932982, 0.73698, 0.246387], 
        DiskBox[{172.64588833818266, 12.11743984044471}, 1]}, 
       {RGBColor[0.932982, 0.73698, 0.246387], 
        DiskBox[{192.1935379053213, 268.1825339133473}, NCache[
         62^Rational[1, 2], 7.874007874011811]]}, 
       {RGBColor[0.7568552386363636, 0.765735659090909, 0.7922825227272727], 
        DiskBox[{134.3245874451054, 9.079563520791769}, NCache[
         2 11^Rational[1, 2], 6.6332495807108]]}, 
       {RGBColor[0.7371899868421052, 0.7481012236842105, 0.7803869868421052], 
        DiskBox[{272.14383942073596, 225.51993850923935}, NCache[
         38^Rational[1, 2], 6.164414002968976]]}, 
       {RGBColor[0.8414934705882352, 0.8331080588235293, 0.8129748823529411], 
        DiskBox[{20.554974841122853, 203.65752513432733}, NCache[
         34^Rational[1, 2], 5.830951894845301]]}, 
       {RGBColor[0.9422572307692308, 0.8593856923076924, 0.6483215384615384], 
        DiskBox[{190.6602588918133, 34.501254730545874}, NCache[
         26^Rational[1, 2], 5.0990195135927845`]]}, 
       {RGBColor[0.94550055, 0.8109350249999999, 0.4714441499999998], 
        DiskBox[{115.9893890144748, 20.853355676322582}, NCache[
         4 5^Rational[1, 2], 8.94427190999916]]}, 
       {RGBColor[0.9467072000000001, 0.8532212, 0.6154335999999999], 
        DiskBox[{137.61454609232285, 72.55551524541471}, NCache[
         2 15^Rational[1, 2], 7.745966692414834]]}, 
       {RGBColor[0.745695453125, 0.755783234375, 0.7857283906249999], 
        DiskBox[{250.45784458977892, 234.91569472278343}, NCache[
         4 2^Rational[1, 2], 5.656854249492381]]}, 
       {RGBColor[0.739710125, 0.750377375, 0.781969625], 
        DiskBox[{143.04917590514532, 254.91845703611045}, NCache[
         4 3^Rational[1, 2], 6.928203230275509]]}, 
       {RGBColor[
        0.9349690714285714, 0.7487188928571428, 0.28211035714285704`], 
        DiskBox[{223.51362728984694, 255.36430836500088}, NCache[
         42^Rational[1, 2], 6.48074069840786]]}, 
       {RGBColor[0.755671, 0.764793, 0.791993], 
        DiskBox[{55.675447760890805, 57.54337728816889}, NCache[
         3 6^Rational[1, 2], 7.348469228349534]]}, 
       {RGBColor[0.6807776634615385, 0.697150451923077, 0.7449602403846154], 
        DiskBox[{52.23560013060643, 117.06569889201246}, NCache[
         2 13^Rational[1, 2], 7.211102550927978]]}, 
       {RGBColor[0.725627, 0.7376577058823529, 0.7731254705882352], 
        DiskBox[{233.90345079554893, 52.583530412719384}, NCache[
         34^Rational[1, 2], 5.830951894845301]]}, 
       {RGBColor[
        0.9420315542168675, 0.7904414638554217, 0.40907891566265053`], 
        DiskBox[{234.96964123713605, 114.70195380414526}, NCache[
         83^Rational[1, 2], 9.1104335791443]]}, 
       {RGBColor[0.896202679245283, 0.8650551037735849, 0.7854633490566038], 
        DiskBox[{184.7861352460897, 183.10169753124896}, NCache[
         53^Rational[1, 2], 7.280109889280518]]}, 
       {RGBColor[0.6918275, 0.7071305, 0.7518994999999999], 
        DiskBox[{291.63329269412634, 0.26768700168814163}, NCache[
         46^Rational[1, 2], 6.782329983125268]]}, 
       {RGBColor[0.8653602162162162, 0.8503567567567568, 0.8126448108108107], 
        DiskBox[{264.3007726474526, 27.4721418388069}, NCache[
         37^Rational[1, 2], 6.082762530298219]]}, 
       {RGBColor[0.932982, 0.73698, 0.246387], 
        DiskBox[{38.15119411948564, 144.4759565117716}, NCache[
         2 15^Rational[1, 2], 7.745966692414834]]}, 
       {RGBColor[0.8960661428571428, 0.8649900357142857, 0.7855836785714285], 
        DiskBox[{249.10026786250148, 251.64369479853437}, NCache[
         42^Rational[1, 2], 6.48074069840786]]}, 
       {RGBColor[0.948515, 0.850716875, 0.602072875], 
        DiskBox[{185.8288368285538, 75.46591130743323}, NCache[
         4 2^Rational[1, 2], 5.656854249492381]]}, 
       {RGBColor[0.9496734, 0.8355867, 0.5464631999999998], 
        DiskBox[{165.68192233517954, 102.05442564691616}, 5]}, 
       {RGBColor[0.9344994, 0.7459442454545454, 0.2736666545454544], 
        DiskBox[{69.68925222639947, 261.98892603537826}, NCache[
         55^Rational[1, 2], 7.416198487095663]]}, 
       {RGBColor[0.34642439999999997`, 0.3779186, 0.46772879999999994`], 
        DiskBox[{88.9169223791952, 70.95491709303988}, NCache[
         2 5^Rational[1, 2], 4.47213595499958]]}, 
       {RGBColor[0.932982, 0.73698, 0.246387], 
        DiskBox[{5.660072740929056, 263.105531296152}, NCache[
         46^Rational[1, 2], 6.782329983125268]]}, 
       {RGBColor[0.83487288, 0.82783804, 0.8113562799999999], 
        DiskBox[{75.52378314396375, 42.83904096326424}, NCache[
         5 2^Rational[1, 2], 7.0710678118654755`]]}, 
       {RGBColor[0.180514, 0.213809, 0.295109], 
        DiskBox[{39.188437198882085, 47.828025172849976}, 0]}, 
       {RGBColor[0.324048705882353, 0.355805705882353, 0.44545411764705883`], 
        DiskBox[{205.36295726041573, 167.587528201778}, NCache[
         17^Rational[1, 2], 4.123105625617661]]}, 
       {RGBColor[0.9458564705882353, 0.8543997058823529, 0.6217209999999999], 
        DiskBox[{127.28216793251408, 90.17459636952393}, NCache[
         51^Rational[1, 2], 7.14142842854285]]}, 
       {RGBColor[0.8568778557692308, 0.8453540961538462, 0.8167360576923076], 
        DiskBox[{95.80417857271871, 156.67195898516076}, NCache[
         2 13^Rational[1, 2], 7.211102550927978]]}, 
       {RGBColor[0.180514, 0.213809, 0.295109], 
        DiskBox[{9.088871767386077, 94.13670480658597}, NCache[
         6^Rational[1, 2], 2.449489742783178]]}, 
       {RGBColor[0.250939, 0.28353476923076926`, 0.3716704423076923], 
        DiskBox[{288.0153093299674, 174.7312773387513}, NCache[
         26^Rational[1, 2], 5.0990195135927845`]]}, 
       {RGBColor[0.180514, 0.213809, 0.295109], 
        DiskBox[{41.147785546180145, 283.260368446074}, NCache[
         2^Rational[1, 2], 1.4142135623730951`]]}, 
       {RGBColor[0.180514, 0.213809, 0.295109], 
        DiskBox[{172.2419777525658, 171.96347308705964}, 2]}, 
       {RGBColor[0.8770551864406779, 0.8559301355932204, 0.802338033898305], 
        DiskBox[{224.9130191080344, 198.2798514835525}, NCache[
         59^Rational[1, 2], 7.681145747868608]]}, 
       {RGBColor[0.38235523529411775`, 0.4132371176470589, 0.502256], 
        DiskBox[{101.8307366348574, 250.4387059325924}, NCache[
         17^Rational[1, 2], 4.123105625617661]]}, 
       {RGBColor[0.9404531891891892, 0.8618848108108108, 0.6616544864864864], 
        DiskBox[{10.13548202702248, 157.67433006746447}, NCache[
         37^Rational[1, 2], 6.082762530298219]]}, 
       {RGBColor[0.936459375, 0.7575230625, 0.3089028750000001], 
        DiskBox[{21.04236756609488, 261.8676869268223}, NCache[
         4 3^Rational[1, 2], 6.928203230275509]]}, 
       {RGBColor[0.6918275, 0.7071305, 0.7518994999999999], 
        DiskBox[{62.23577478133207, 96.81994177130142}, NCache[
         37^Rational[1, 2], 6.082762530298219]]}, 
       {RGBColor[0.932982, 0.73698, 0.246387], 
        DiskBox[{28.157953654698034, 18.115055812769043}, NCache[
         29^Rational[1, 2], 5.385164807134504]]}, 
       {RGBColor[0.6918275, 0.7071305, 0.7518994999999999], 
        DiskBox[{81.81778941134965, 267.3434993941163}, NCache[
         26^Rational[1, 2], 5.0990195135927845`]]}, 
       {RGBColor[0.9366947692307692, 0.8670913076923077, 0.6894314615384616], 
        DiskBox[{61.06576790433092, 269.42053353946426}, NCache[
         39^Rational[1, 2], 6.244997998398398]]}, 
       {RGBColor[0.7084823260869566, 0.7221728913043479, 0.7623586739130435], 
        DiskBox[{27.470173148934176, 263.04312372308897}, NCache[
         69^Rational[1, 2], 8.306623862918075]]}, 
       {RGBColor[0.8229357545454545, 0.8183360363636363, 0.8084378909090908], 
        DiskBox[{258.68671607982714, 70.44129378666236}, NCache[
         55^Rational[1, 2], 7.416198487095663]]}, 
       {RGBColor[0.932982, 0.73698, 0.246387], 
        DiskBox[{132.72567081785166, 53.37040631437654}, 4]}, 
       {RGBColor[0.7492866499999999, 0.75902675, 0.7879836499999999], 
        DiskBox[{99.95918514993116, 275.1589238863776}, NCache[
         2 10^Rational[1, 2], 6.324555320336759]]}, 
       {RGBColor[0.932982, 0.73698, 0.246387], 
        DiskBox[{51.65109601417054, 240.69496458752624}, NCache[
         4 2^Rational[1, 2], 5.656854249492381]]}, 
       {RGBColor[0.932982, 0.73698, 0.246387], 
        DiskBox[{62.161452723206985, 259.5435846632103}, NCache[
         53^Rational[1, 2], 7.280109889280518]]}, 
       {RGBColor[0.932982, 0.73698, 0.246387], 
        DiskBox[{71.8650581957923, 34.950848242752066}, NCache[
         3 6^Rational[1, 2], 7.348469228349534]]}, 
       {RGBColor[0.180514, 0.213809, 0.295109], 
        DiskBox[{167.10679363866092, 128.5405969379235}, 0]}, 
       {RGBColor[0.932982, 0.73698, 0.246387], 
        DiskBox[{40.163724949912094, 57.39270298658545}, NCache[
         55^Rational[1, 2], 7.416198487095663]]}, 
       {RGBColor[0.8279820612244898, 0.822352918367347, 0.8096716122448979], 
        DiskBox[{176.2626140538203, 65.50175163087651}, 7]}, 
       {RGBColor[0.941969676923077, 0.7900759153846154, 0.40796649230769233`],
         DiskBox[{242.4508383926268, 238.1242641831369}, NCache[
         65^Rational[1, 2], 8.06225774829855]]}, 
       {RGBColor[0.932982, 0.73698, 0.246387], 
        DiskBox[{227.2147887199837, 0.5419924369722828}, 7]}, 
       {RGBColor[0.9422550000000001, 0.7917615, 0.413096], 
        DiskBox[{225.60076578497856, 260.4159552422504}, NCache[
         3 5^Rational[1, 2], 6.708203932499369]]}, 
       {RGBColor[0.180514, 0.213809, 0.295109], 
        DiskBox[{254.81026089146832, 114.5652633086379}, NCache[
         2^Rational[1, 2], 1.4142135623730951`]]}, 
       {RGBColor[
        0.3600096428571429, 0.39134428571428576`, 0.48125271428571426`], 
        DiskBox[{4.915899842155014, 160.73655213568736}, NCache[
         21^Rational[1, 2], 4.58257569495584]]}, 
       {RGBColor[0.8393156447368422, 0.8313745, 0.812442447368421], 
        DiskBox[{222.2833547477455, 103.32818969989219}, NCache[
         38^Rational[1, 2], 6.164414002968976]]}, 
       {RGBColor[0.9440776727272727, 0.8568638545454546, 0.6348673818181818], 
        DiskBox[{129.16207341262336, 115.55705199427307}, NCache[
         55^Rational[1, 2], 7.416198487095663]]}, 
       {RGBColor[0.180514, 0.213809, 0.295109], 
        DiskBox[{202.8228557640998, 174.67478740256567}, NCache[
         5^Rational[1, 2], 2.23606797749979]]}, 
       {RGBColor[0.932982, 0.73698, 0.246387], 
        DiskBox[{291.0205436176278, 116.66342619506699}, NCache[
         62^Rational[1, 2], 7.874007874011811]]}, 
       {RGBColor[0.7580945581395349, 0.7667221627906976, 0.7925855116279069], 
        DiskBox[{182.30653502405664, 139.87872922722596}, NCache[
         43^Rational[1, 2], 6.557438524302]]}, 
       {RGBColor[0.180514, 0.213809, 0.295109], 
        DiskBox[{44.88186872119876, 281.5761841225836}, NCache[
         26^Rational[1, 2], 5.0990195135927845`]]}, 
       {RGBColor[0.932982, 0.73698, 0.246387], 
        DiskBox[{248.0753196836659, 236.8943715679596}, NCache[
         10^Rational[1, 2], 3.1622776601683795`]]}, 
       {RGBColor[0.180514, 0.213809, 0.295109], 
        DiskBox[{179.93163973155765, 146.73344889471724}, 0]}, 
       {RGBColor[0.932982, 0.73698, 0.246387], 
        DiskBox[{144.8184168007522, 248.30448536848434}, NCache[
         3 6^Rational[1, 2], 7.348469228349534]]}, 
       {RGBColor[0.932982, 0.73698, 0.246387], 
        DiskBox[{39.2495483468414, 246.78693427099898}, NCache[
         23^Rational[1, 2], 4.795831523312719]]}, 
       {RGBColor[0.5399488461538462, 0.5657920384615385, 0.6409454230769231], 
        DiskBox[{169.48381958717133, 49.34908243206215}, NCache[
         39^Rational[1, 2], 6.244997998398398]]}, 
       {RGBColor[0.9351782368421052, 0.7499545657894737, 0.2858707105263159], 
        DiskBox[{44.113647441723245, 227.3027795359933}, NCache[
         38^Rational[1, 2], 6.164414002968976]]}, 
       {RGBColor[0.932982, 0.73698, 0.246387], 
        DiskBox[{28.745420227728467, 53.15791624432272}, 2]}, 
       {RGBColor[0.753390875, 0.762733625, 0.7905610892857142], 
        DiskBox[{208.36810184718536, 156.46164328965577}, NCache[
         2 7^Rational[1, 2], 5.291502622129181]]}, 
       {RGBColor[0.180514, 0.213809, 0.295109], 
        DiskBox[{118.474994186115, 251.22436538384403}, 0]}, 
       {RGBColor[0.9025408421052632, 0.8680756315789474, 0.7798775263157893], 
        DiskBox[{265.53474119965426, 133.06478203006083}, NCache[
         19^Rational[1, 2], 4.358898943540674]]}, 
       {RGBColor[0.9511248260869566, 0.844161195652174, 0.5725567826086957], 
        DiskBox[{66.70632285580899, 28.993655384808754}, NCache[
         46^Rational[1, 2], 6.782329983125268]]}, 
       {RGBColor[0.180514, 0.213809, 0.295109], 
        DiskBox[{150.9972044956215, 5.631143643495911}, 0]}, 
       {RGBColor[0.180514, 0.213809, 0.295109], 
        DiskBox[{84.76230549985812, 240.19616188555426}, 0]}, 
       {RGBColor[0.4531978510638298, 0.4823366170212766, 0.5668357872340426], 
        DiskBox[{264.76037385543844, 138.22600772616795}, NCache[
         47^Rational[1, 2], 6.855654600401044]]}, 
       {RGBColor[0.180514, 0.213809, 0.295109], 
        DiskBox[{281.56206095413756, 264.0138353313683}, NCache[
         43^Rational[1, 2], 6.557438524302]]}, 
       {RGBColor[0.846291, 0.8369269130434783, 0.8141477826086956], 
        DiskBox[{74.20953338696357, 53.769936201415135}, NCache[
         69^Rational[1, 2], 8.306623862918075]]}, 
       {RGBColor[
        0.19232722580645162`, 0.22550493548387096`, 0.30795156451612904`], 
        DiskBox[{122.34261726109104, 56.746500939173444}, NCache[
         31^Rational[1, 2], 5.5677643628300215`]]}, 
       {RGBColor[0.932982, 0.73698, 0.246387], 
        DiskBox[{84.47065348719077, 92.90838423781487}, NCache[
         58^Rational[1, 2], 7.615773105863909]]}, 
       {RGBColor[0.9506009230769231, 0.8478272692307692, 0.5866566538461538], 
        DiskBox[{280.6560558477562, 191.6643409140022}, NCache[
         2 13^Rational[1, 2], 7.211102550927978]]}, 
       {RGBColor[0.9498989594594595, 0.8369192229729729, 0.5505182837837835], 
        DiskBox[{42.91965540040657, 111.75694543200679}, NCache[
         74^Rational[1, 2], 8.602325267042627]]}, 
       {RGBColor[0.932982, 0.73698, 0.246387], 
        DiskBox[{53.19128231451445, 125.66650589801428}, NCache[
         2 15^Rational[1, 2], 7.745966692414834]]}, 
       {RGBColor[
        0.26189400000000007`, 0.29438100000000006`, 0.38358000000000003`], 
        DiskBox[{101.31738994896905, 175.24637154982256}, NCache[
         3 3^Rational[1, 2], 5.196152422706632]]}, 
       {RGBColor[0.932982, 0.73698, 0.246387], 
        DiskBox[{153.92401989292472, 61.9406548876873}, NCache[
         58^Rational[1, 2], 7.615773105863909]]}, 
       {RGBColor[0.932982, 0.73698, 0.246387], 
        DiskBox[{102.62306828600157, 196.76234617931675}, NCache[
         2 14^Rational[1, 2], 7.483314773547883]]}, 
       {RGBColor[0.3855262857142858, 0.4163301428571429, 0.5051467142857143], 
        DiskBox[{256.5077501670173, 189.95053090871764}, NCache[
         42^Rational[1, 2], 6.48074069840786]]}, 
       {RGBColor[0.180514, 0.213809, 0.295109], 
        DiskBox[{178.815750944993, 142.81215485164444}, 0]}, 
       {RGBColor[0.7817242499999999, 0.7855314999999999, 0.7983625], 
        DiskBox[{156.12715839930678, 63.77212717242506}, NCache[
         6^Rational[1, 2], 2.449489742783178]]}, 
       {RGBColor[0.180514, 0.213809, 0.295109], 
        DiskBox[{161.97361632237076, 291.1914924481189}, 0]}},
      DisplayFunction->Identity,
      ImagePadding->{{0., 1.0000000000000568`}, {1., 
       2.842170943040401*^-14}}], {580.5, -190.406663598778}, 
     ImageScaled[{0.5, 0.5}], {360., 362.67935923576766}], InsetBox[
     GraphicsBox[{
       {RGBColor[0.180514, 0.213809, 0.295109], 
        DiskBox[{0., 0.}, NCache[5 2^Rational[1, 2], 7.0710678118654755`]]}, 
       {RGBColor[0.9304370000000001, 0.875760125, 0.735680125], 
        DiskBox[{19.68399818589958, 22.63935103790526}, 6]}, 
       {RGBColor[0.64586018, 0.6656135, 0.72303218], 
        DiskBox[{-15.44861237260464, 25.71653895377461}, NCache[
         5 2^Rational[1, 2], 7.0710678118654755`]]}, 
       {RGBColor[0.729505631147541, 0.7411608278688524, 0.775561237704918], 
        DiskBox[{-29.231765711191404, -6.745655891461891}, NCache[
         61^Rational[1, 2], 7.810249675906654]]}, 
       {RGBColor[0.7950685975609756, 0.7961536585365854, 0.8016249268292682], 
        DiskBox[{-2.617612388085379, -29.88558357110903}, NCache[
         41^Rational[1, 2], 6.4031242374328485`]]}, 
       {RGBColor[0.932982, 0.73698, 0.246387], 
        DiskBox[{27.613992285981855, -11.72465052910894}, NCache[
         13^Rational[1, 2], 3.605551275463989]]}, 
       {RGBColor[0.940569, 0.7818012272727273, 0.3827852727272726], 
        DiskBox[{59.832468101454076, 4.480598273498751}, NCache[
         2 11^Rational[1, 2], 6.6332495807108]]}, 
       {RGBColor[0.6918275, 0.7071305, 0.7518994999999999], 
        DiskBox[{42.954256653024515, 41.891906561841985}, NCache[
         14^Rational[1, 2], 3.7416573867739413`]]}, 
       {RGBColor[0.910539, 0.87188725, 0.77282875], 
        DiskBox[{5.9772711332575605, 59.70152619321826}, NCache[
         46^Rational[1, 2], 6.782329983125268]]}, 
       {RGBColor[0.932982, 0.73698, 0.246387], 
        DiskBox[{-33.79654597972964, 49.576138210231946}, NCache[
         83^Rational[1, 2], 9.1104335791443]]}, 
       {RGBColor[0.8478594230769231, 0.8381753846153847, 0.8145312307692307], 
        DiskBox[{-57.75658362203143, 16.253524181274976}, NCache[
         26^Rational[1, 2], 5.0990195135927845`]]}, 
       {RGBColor[
        0.9388045813953488, 0.7713776860465116, 0.35106474418604633`], 
        DiskBox[{-54.69167389465786, -24.67429444990068}, NCache[
         43^Rational[1, 2], 6.557438524302]]}, 
       {RGBColor[0.180514, 0.213809, 0.295109], 
        DiskBox[{-26.035922121724447, -54.05673648373068}, NCache[
         6^Rational[1, 2], 2.449489742783178]]}, 
       {RGBColor[0.932982, 0.73698, 0.246387], 
        DiskBox[{14.802326969006902, -58.14543074311696}, NCache[
         6^Rational[1, 2], 2.449489742783178]]}, 
       {RGBColor[0.9405394117647059, 0.8617653676470588, 0.6610172499999999], 
        DiskBox[{48.714402761400294, -35.027231743317586}, NCache[
         34^Rational[1, 2], 5.830951894845301]]}, 
       {RGBColor[0.932982, 0.73698, 0.246387], 
        DiskBox[{87.79678108289403, 19.792049703918487}, NCache[
         3 3^Rational[1, 2], 5.196152422706632]]}, 
       {RGBColor[0.932982, 0.73698, 0.246387], 
        DiskBox[{68.54236472315134, 58.32618827043731}, NCache[
         2 17^Rational[1, 2], 8.246211251235321]]}, 
       {RGBColor[0.180514, 0.213809, 0.295109], 
        DiskBox[{33.5857186303747, 83.49850001096608}, 0]}, 
       {RGBColor[0.6395919090909091, 0.659952090909091, 0.7190957272727273], 
        DiskBox[{-9.065010848834254, 89.54231166499174}, NCache[
         22^Rational[1, 2], 4.69041575982343]]}, 
       {RGBColor[0.9349228604651163, 0.7484458953488372, 0.2812795813953489], 
        DiskBox[{-49.639055587798715, 75.07305881840321}, NCache[
         43^Rational[1, 2], 6.557438524302]]}, 
       {RGBColor[0.9376185, 0.76437075, 0.3297415], 
        DiskBox[{-78.84139090706776, 43.4054729249542}, NCache[
         3 6^Rational[1, 2], 7.348469228349534]]}, 
       {RGBColor[0.9036315, 0.8685953977272728, 0.7789163295454545], 
        DiskBox[{-89.98211371128798, 1.7942162770526937}, NCache[
         2 11^Rational[1, 2], 6.6332495807108]]}, 
       {RGBColor[0.180514, 0.213809, 0.295109], 
        DiskBox[{-80.50901866627675, -40.228073697271455}, 0]}, 
       {RGBColor[0.7220691578947369, 0.7344443157894738, 0.7708911578947368], 
        DiskBox[{-52.59227768367498, -73.03459678839351}, NCache[
         19^Rational[1, 2], 4.358898943540674]]}, 
       {RGBColor[0.3660031323529412, 0.3972673823529412, 0.4872191470588235], 
        DiskBox[{-12.627279689397017, -89.10977391759975}, NCache[
         34^Rational[1, 2], 5.830951894845301]]}, 
       {RGBColor[0.180514, 0.213809, 0.295109], 
        DiskBox[{30.23047590650502, -84.7709757314744}, NCache[
         11^Rational[1, 2], 3.3166247903554]]}, 
       {RGBColor[
        0.18966924999999998`, 0.22287334999999997`, 0.30506198749999996`], 
        DiskBox[{66.16279378895524, -61.012168606272205}, NCache[
         2 10^Rational[1, 2], 6.324555320336759]]}, 
       {RGBColor[0.6035036363636364, 0.6261998181818182, 0.6921014545454546], 
        DiskBox[{86.93801296245722, -23.27620892971234}, NCache[
         33^Rational[1, 2], 5.744562646538029]]}, 
       {RGBColor[0.932982, 0.73698, 0.246387], 
        DiskBox[{116.80451729364695, 27.508266753798416}, NCache[
         17^Rational[1, 2], 4.123105625617661]]}, 
       {RGBColor[0.9299612631578947, 0.8764191578947368, 0.7391961052631578], 
        DiskBox[{98.97983652924378, 67.84535327230726}, NCache[
         19^Rational[1, 2], 4.358898943540674]]}, 
       {RGBColor[0.932982, 0.73698, 0.246387], 
        DiskBox[{67.78738037535837, 99.01954888731052}, NCache[
         33^Rational[1, 2], 5.744562646538029]]}, 
       {RGBColor[0.54989164, 0.5752425, 0.6489485], 
        DiskBox[{27.439862878939206, 116.82060573882082}, 5]}, 
       {RGBColor[0.180514, 0.213809, 0.295109], 
        DiskBox[{-16.613560148809853, 118.84439245998054}, 0]}, 
       {RGBColor[0.5300625454545455, 0.5563952727272727, 0.6329878181818183], 
        DiskBox[{-58.423229819547366, 104.8175854399077}, NCache[
         22^Rational[1, 2], 4.69041575982343]]}, 
       {RGBColor[0.7928899285714286, 0.7944194285714286, 0.8010922857142857], 
        DiskBox[{-92.34251856886289, 76.63458269188405}, NCache[
         42^Rational[1, 2], 6.48074069840786]]}, 
       {RGBColor[0.932982, 0.73698, 0.246387], 
        DiskBox[{-113.79043849789406, 38.1016549044394}, NCache[
         30^Rational[1, 2], 5.477225575051661]]}, 
       {RGBColor[0.180514, 0.213809, 0.295109], 
        DiskBox[{-119.8703291731981, -5.577112506407966}, 0]}, 
       {RGBColor[0.93867225, 0.7705959204545454, 0.34868570454545444`], 
        DiskBox[{-109.76106766923802, -48.50265996941771}, NCache[
         2 11^Rational[1, 2], 6.6332495807108]]}, 
       {RGBColor[0.8084631118421053, 0.80681575, 0.8048996184210526], 
        DiskBox[{-84.82796576947533, -84.87765444104073}, NCache[
         2 19^Rational[1, 2], 8.717797887081348]]}, 
       {RGBColor[0.4977325000000001, 0.525666097826087, 0.6069649673913045], 
        DiskBox[{-48.4383770445601, -109.78945135708182}, NCache[
         46^Rational[1, 2], 6.782329983125268]]}, 
       {RGBColor[0.6918275, 0.7071305, 0.7518994999999999], 
        DiskBox[{-5.506917093464135, -119.87357450299758}, NCache[
         5^Rational[1, 2], 2.23606797749979]]}, 
       {RGBColor[0.60442165, 0.6270723750000001, 0.6928403750000001], 
        DiskBox[{38.168282525985184, -113.7681071698768}, NCache[
         2 5^Rational[1, 2], 4.47213595499958]]}, 
       {RGBColor[0.180514, 0.213809, 0.295109], 
        DiskBox[{76.68864409254566, -92.29762655261976}, NCache[
         15^Rational[1, 2], 3.872983346207417]]}, 
       {RGBColor[0.932982, 0.73698, 0.246387], 
        DiskBox[{104.8517793279612, -58.36184003062727}, NCache[
         43^Rational[1, 2], 6.557438524302]]}, 
       {RGBColor[0.910539, 0.87188725, 0.77282875], 
        DiskBox[{118.8541007613694, -16.543963618379028}, 4]}, 
       {RGBColor[0.6918275, 0.7071305, 0.7518994999999999], 
        DiskBox[{147.20654908839242, 28.813745079158082}, 1]}, 
       {RGBColor[0.6918275, 0.7071305, 0.7518994999999999], 
        DiskBox[{132.17357468625187, 70.92352328147415}, NCache[
         2^Rational[1, 2], 1.4142135623730951`]]}, 
       {RGBColor[0.932982, 0.73698, 0.246387], 
        DiskBox[{105.39639813905899, 106.73143519747572}, NCache[
         58^Rational[1, 2], 7.615773105863909]]}, 
       {RGBColor[0.7048863977272727, 0.7189251022727272, 0.7601004431818181], 
        DiskBox[{69.2542890927357, 133.05579071299297}, NCache[
         2 11^Rational[1, 2], 6.6332495807108]]}, 
       {RGBColor[0.7440630909090908, 0.754308909090909, 0.7847032727272727], 
        DiskBox[{26.95863254308096, 147.5575553179407}, NCache[
         11^Rational[1, 2], 3.3166247903554]]}, 
       {RGBColor[0.6918275, 0.7071305, 0.7518994999999999], 
        DiskBox[{-17.732416814036807, 148.94818358722358}, NCache[
         6^Rational[1, 2], 2.449489742783178]]}, 
       {RGBColor[0.932982, 0.73698, 0.246387], 
        DiskBox[{-60.84786311979797, 137.10411209644417}, NCache[
         29^Rational[1, 2], 5.385164807134504]]}, 
       {RGBColor[0.932982, 0.73698, 0.246387], 
        DiskBox[{-98.55670976091592, 113.07773857440984}, NCache[
         3 2^Rational[1, 2], 4.242640687119286]]}, 
       {RGBColor[0.43673875, 0.4662825, 0.5518317500000001], 
        DiskBox[{-127.50836023077957, 79.00391174655687}, NCache[
         30^Rational[1, 2], 5.477225575051661]]}, 
       {RGBColor[0.180514, 0.213809, 0.295109], 
        DiskBox[{-145.13033333291602, 37.91024065706623}, NCache[
         22^Rational[1, 2], 4.69041575982343]]}, 
       {RGBColor[0.9449780000000001, 0.8556166413043478, 0.6282134239130434], 
        DiskBox[{-149.85683942444535, -6.551921681155768}, NCache[
         46^Rational[1, 2], 6.782329983125268]]}, 
       {RGBColor[0.180514, 0.213809, 0.295109], 
        DiskBox[{-141.26790769720475, -50.431917025372364}, NCache[
         7^Rational[1, 2], 2.6457513110645907`]]}, 
       {RGBColor[0.8179446219512195, 0.8143630731707318, 0.8072176585365853], 
        DiskBox[{-120.12670242706565, -89.83081522506194}, NCache[
         41^Rational[1, 2], 6.4031242374328485`]]}, 
       {RGBColor[0.180514, 0.213809, 0.295109], 
        DiskBox[{-88.31171247893106, -121.24785127596536}, 0]}, 
       {RGBColor[0.932982, 0.73698, 0.246387], 
        DiskBox[{-48.64983932747649, -141.89148365356786}, NCache[
         3 6^Rational[1, 2], 7.348469228349534]]}, 
       {RGBColor[0.932982, 0.73698, 0.246387], 
        DiskBox[{-4.6652144554723725, -149.927435028031}, NCache[
         39^Rational[1, 2], 6.244997998398398]]}, 
       {RGBColor[0.7705585714285713, 0.7766435714285713, 0.7956327142857142], 
        DiskBox[{39.73393519385703, -144.6416758545419}, NCache[
         21^Rational[1, 2], 4.58257569495584]]}, 
       {RGBColor[0.180514, 0.213809, 0.295109], 
        DiskBox[{80.60255033170965, -126.50386903183716}, NCache[
         15^Rational[1, 2], 3.872983346207417]]}, 
       {RGBColor[0.932982, 0.73698, 0.246387], 
        DiskBox[{114.30927515412372, -97.12563829256842}, 1]}, 
       {RGBColor[
        0.9349690714285714, 0.7487188928571428, 0.28211035714285704`], 
        DiskBox[{137.8591192411024, -59.11736836216163}, NCache[
         42^Rational[1, 2], 6.48074069840786]]}, 
       {RGBColor[0.932982, 0.73698, 0.246387], 
        DiskBox[{149.159575598729, -15.856260820478933}, NCache[
         3 3^Rational[1, 2], 5.196152422706632]]}, 
       {RGBColor[0.9357182950819672, 0.7531450327868853, 0.2955798196721312], 
        DiskBox[{179.98672751347806, 2.1858451429591983}, NCache[
         61^Rational[1, 2], 7.810249675906654]]}, 
       {RGBColor[0.180514, 0.213809, 0.295109], 
        DiskBox[{173.78851591423978, 46.878051754803415}, NCache[
         23^Rational[1, 2], 4.795831523312719]]}, 
       {RGBColor[0.4052925, 0.43561, 0.5231655], 
        DiskBox[{156.6705327106575, 88.62473796947893}, NCache[
         3 5^Rational[1, 2], 6.708203932499369]]}, 
       {RGBColor[0.932982, 0.73698, 0.246387], 
        DiskBox[{129.70836374295072, 124.80280595854563}, NCache[
         65^Rational[1, 2], 8.06225774829855]]}, 
       {RGBColor[0.180514, 0.213809, 0.295109], 
        DiskBox[{94.59614124728157, 153.1390546566236}, NCache[
         3^Rational[1, 2], 1.7320508075688772`]]}, 
       {RGBColor[0.932982, 0.73698, 0.246387], 
        DiskBox[{53.54009529677421, 171.85301334457984}, NCache[
         39^Rational[1, 2], 6.244997998398398]]}, 
       {RGBColor[0.9422550000000001, 0.7917615, 0.413096], 
        DiskBox[{9.119928252073821, 179.76881517292435}, NCache[
         3 2^Rational[1, 2], 4.242640687119286]]}, 
       {RGBColor[0.180514, 0.213809, 0.295109], 
        DiskBox[{-35.8732774254542, 176.38908120049948}, NCache[
         10^Rational[1, 2], 3.1622776601683795`]]}, 
       {RGBColor[0.180514, 0.213809, 0.295109], 
        DiskBox[{-78.6124331496554, 161.92617254258488}, 0]}, 
       {RGBColor[0.73286975, 0.74419925, 0.7776738928571428], 
        DiskBox[{-116.41208058275863, 137.2888469410145}, NCache[
         42^Rational[1, 2], 6.48074069840786]]}, 
       {RGBColor[0.27950450000000004`, 0.3117846666666667, 0.401111], 
        DiskBox[{-146.89712885916322, 104.02515817308043}, NCache[
         3 6^Rational[1, 2], 7.348469228349534]]}, 
       {RGBColor[0.932982, 0.73698, 0.246387], 
        DiskBox[{-168.15209027949774, 64.2251861393616}, NCache[
         2 5^Rational[1, 2], 4.47213595499958]]}, 
       {RGBColor[0.180514, 0.213809, 0.295109], 
        DiskBox[{-178.8414374474425, 20.389709456794858}, 0]}, 
       {RGBColor[0.180514, 0.213809, 0.295109], 
        DiskBox[{-178.2935193677667, -24.726927659048187}, 1]}, 
       {RGBColor[0.4192186964285715, 0.4491935357142858, 0.5358605535714287], 
        DiskBox[{-166.54276374851804, -68.28988097079468}, NCache[
         2 7^Rational[1, 2], 5.291502622129181]]}, 
       {RGBColor[0.9506009230769231, 0.8478272692307692, 0.5866566538461538], 
        DiskBox[{-144.3275137815101, -107.56192990853228}, NCache[
         26^Rational[1, 2], 5.0990195135927845`]]}, 
       {RGBColor[0.951528, 0.846543, 0.579805], 
        DiskBox[{-113.04363532414425, -140.0754672050102}, NCache[
         3 3^Rational[1, 2], 5.196152422706632]]}, 
       {RGBColor[0.4178710000000001, 0.4478790000000001, 0.5346320000000001], 
        DiskBox[{-74.65680951395345, -163.78754773546513}, NCache[
         30^Rational[1, 2], 5.477225575051661]]}, 
       {RGBColor[0.907776, 0.870570509090909, 0.7752637818181818], 
        DiskBox[{-31.579021793462108, -177.20825427323652}, NCache[
         55^Rational[1, 2], 7.416198487095663]]}, 
       {RGBColor[0.44145568749999997`, 0.470883375, 0.5561316875], 
        DiskBox[{13.482992005830688, -179.49431446865026}, NCache[
         2 10^Rational[1, 2], 6.324555320336759]]}, 
       {RGBColor[
        0.9378912352941177, 0.7659819705882353, 0.33464470588235296`], 
        DiskBox[{57.69781983042106, -170.5020867520872}, NCache[
         51^Rational[1, 2], 7.14142842854285]]}, 
       {RGBColor[0.180514, 0.213809, 0.295109], 
        DiskBox[{98.28728143732833, -150.79658586207916}, 0]}, 
       {RGBColor[0.180514, 0.213809, 0.295109], 
        DiskBox[{132.70099167619276, -121.61598089130813}, NCache[
         22^Rational[1, 2], 4.69041575982343]]}, 
       {RGBColor[0.6918275, 0.7071305, 0.7518994999999999], 
        DiskBox[{158.77661056793346, -84.79379656884578}, NCache[
         42^Rational[1, 2], 6.48074069840786]]}, 
       {RGBColor[0.22120400000000004`, 0.254095, 0.3393445], 
        DiskBox[{174.87571107816453, -42.643706158193204}, NCache[
         3 6^Rational[1, 2], 7.348469228349534]]}, 
       {RGBColor[0.93867225, 0.7705959204545454, 0.34868570454545444`], 
        DiskBox[{206.2091843289177, 39.72118198647218}, NCache[
         2 11^Rational[1, 2], 6.6332495807108]]}, 
       {RGBColor[0.9506009230769231, 0.8478272692307692, 0.5866566538461538], 
        DiskBox[{192.84924821449718, 83.12140195583358}, NCache[
         13^Rational[1, 2], 3.605551275463989]]}, 
       {RGBColor[0.180514, 0.213809, 0.295109], 
        DiskBox[{170.47189559011164, 122.6349575525432}, 0]}, 
       {RGBColor[0.49334200000000006`, 0.5214930000000001, 0.603431], 
        DiskBox[{140.12346659383624, 156.4142388330617}, NCache[
         3 5^Rational[1, 2], 6.708203932499369]]}, 
       {RGBColor[0.932982, 0.73698, 0.246387], 
        DiskBox[{103.2230200356806, 182.8797641476866}, NCache[
         38^Rational[1, 2], 6.164414002968976]]}, 
       {RGBColor[0.7717766454545455, 0.7776131636363636, 0.795930509090909], 
        DiskBox[{61.49597978480338, 200.7940349470249}, NCache[
         55^Rational[1, 2], 7.416198487095663]]}, 
       {RGBColor[0.6066383170731708, 0.629179280487805, 0.6946245975609757], 
        DiskBox[{16.89345586706123, 209.31939983878144}, NCache[
         41^Rational[1, 2], 6.4031242374328485`]]}, 
       {RGBColor[0.6918275, 0.7071305, 0.7518994999999999], 
        DiskBox[{-28.498987271297015, 208.0572222358802}, NCache[
         22^Rational[1, 2], 4.69041575982343]]}, 
       {RGBColor[0.8397137419354839, 0.8316913870967743, 0.8125397741935483], 
        DiskBox[{-72.55884943919882, 197.06652016022323}, NCache[
         31^Rational[1, 2], 5.5677643628300215`]]}, 
       {RGBColor[0.9402138775510205, 0.8622163265306122, 0.6634231428571428], 
        DiskBox[{-113.22594045069278, 176.8612066255802}, 7]}, 
       {RGBColor[0.180514, 0.213809, 0.295109], 
        DiskBox[{-148.59871232830656, 148.38605963623803}, 0]}, 
       {RGBColor[0.6449220714285714, 0.6647662142857143, 0.7224430510204082], 
        DiskBox[{-177.02317357305543, 112.97254541756546}, 7]}, 
       {RGBColor[0.932982, 0.73698, 0.246387], 
        DiskBox[{-197.1702279686545, 72.27656053513351}, NCache[
         22^Rational[1, 2], 4.69041575982343]]}, 
       {RGBColor[0.27510187500000005`, 0.30743375, 0.39672825], 
        DiskBox[{-208.09782164340822, 28.20100401170617}, 2]}, 
       {RGBColor[0.180514, 0.213809, 0.295109], 
        DiskBox[{-209.29499246223318, -17.193200116143693}, 0]}, 
       {RGBColor[
        0.9394017692307692, 0.7749056538461538, 0.36180092307692296`], 
        DiskBox[{-200.7057620482009, -61.78346931543222}, NCache[
         2 13^Rational[1, 2], 7.211102550927978]]}, 
       {RGBColor[0.84425205, 0.8353039000000001, 0.8136492999999999], 
        DiskBox[{-182.73175326922765, -103.48481215692532}, NCache[
         2 5^Rational[1, 2], 4.47213595499958]]}, 
       {RGBColor[0.932982, 0.73698, 0.246387], 
        DiskBox[{-156.21341079914217, -140.34732019706846}, 2]}, 
       {RGBColor[0.6918275, 0.7071305, 0.7518994999999999], 
        DiskBox[{-122.39070285882484, -170.64734352963964}, 1]}, 
       {RGBColor[0.180514, 0.213809, 0.295109], 
        DiskBox[{-82.84514168032526, -192.9680867396649}, 0]}, 
       {RGBColor[0.180514, 0.213809, 0.295109], 
        DiskBox[{-39.42583375261526, -206.2658566823679}, 0]}, 
       {RGBColor[0.932982, 0.73698, 0.246387], 
        DiskBox[{5.83698234270004, -209.9188644146376}, NCache[
         70^Rational[1, 2], 8.366600265340756]]}, 
       {RGBColor[0.9407454418604652, 0.7828435813953488, 0.3859573255813952], 
        DiskBox[{50.826867631010614, -203.75629935493953}, NCache[
         43^Rational[1, 2], 6.557438524302]]}, 
       {RGBColor[0.6683747857142857, 0.6859483571428572, 0.7371712755102041], 
        DiskBox[{93.44014507890117, -188.066316196266}, 7]}, 
       {RGBColor[0.932982, 0.73698, 0.246387], 
        DiskBox[{131.68426519416454, -163.58256111295282}, NCache[
         2 17^Rational[1, 2], 8.246211251235321]]}, 
       {RGBColor[0.932982, 0.73698, 0.246387], 
        DiskBox[{163.77097542549762, -131.4498672809564}, NCache[
         37^Rational[1, 2], 6.082762530298219]]}, 
       {RGBColor[0.932982, 0.73698, 0.246387], 
        DiskBox[{188.19993686430035, -93.17072375093674}, NCache[
         2 3^Rational[1, 2], 3.4641016151377544`]]}, 
       {RGBColor[0.9413277, 0.78628335, 0.3964251000000001], 
        DiskBox[{203.82887842453476, -50.5350207301454}, NCache[
         2 15^Rational[1, 2], 7.745966692414834]]}, 
       {RGBColor[0.9401354571428572, 0.7792400142857142, 0.3749910857142855], 
        DiskBox[{209.92700816916542, -5.536356305653784}, NCache[
         35^Rational[1, 2], 5.916079783099616]]}, 
       {RGBColor[0.9495193333333334, 0.8493255833333333, 0.5946502499999999], 
        DiskBox[{237.2826187475434, 36.01331476423625}, NCache[
         3 6^Rational[1, 2], 7.348469228349534]]}, 
       {RGBColor[0.932982, 0.73698, 0.246387], 
        DiskBox[{226.17904807718395, 80.26853811362768}, NCache[
         71^Rational[1, 2], 8.426149773176359]]}, 
       {RGBColor[0.180514, 0.213809, 0.295109], 
        DiskBox[{206.9007773055533, 121.62264735795647}, 0]}, 
       {RGBColor[0.180514, 0.213809, 0.295109], 
        DiskBox[{180.14457336738272, 158.58099724205186}, 0]}, 
       {RGBColor[0.180514, 0.213809, 0.295109], 
        DiskBox[{146.87747518560712, 189.80781670706125}, NCache[
         38^Rational[1, 2], 6.164414002968976]]}, 
       {RGBColor[
        0.2859083181818182, 0.31811327272727274`, 0.4074859090909091], 
        DiskBox[{108.30184236509474, 214.1744871368347}, NCache[
         2 11^Rational[1, 2], 6.6332495807108]]}, 
       {RGBColor[0.9360168, 0.7549084909090908, 0.3009463090909091], 
        DiskBox[{65.81189878380988, 230.8003335752996}, NCache[
         55^Rational[1, 2], 7.416198487095663]]}, 
       {RGBColor[0.180514, 0.213809, 0.295109], 
        DiskBox[{20.943341709248347, 239.08445461394948}, 0]}, 
       {RGBColor[0.7212937307692308, 0.7337439615384616, 0.7704041923076923], 
        DiskBox[{-24.68216230203, 238.72744053438066}, NCache[
         39^Rational[1, 2], 6.244997998398398]]}, 
       {RGBColor[0.9422550000000001, 0.7917615, 0.413096], 
        DiskBox[{-69.41558865896637, 229.7421947556199}, NCache[
         3 6^Rational[1, 2], 7.348469228349534]]}, 
       {RGBColor[0.5851433636363637, 0.6087486818181819, 0.6773230454545455], 
        DiskBox[{-111.64015478121559, 212.45346747094112}, NCache[
         2 11^Rational[1, 2], 6.6332495807108]]}, 
       {RGBColor[0.932982, 0.73698, 0.246387], 
        DiskBox[{-149.82975483408543, 187.48611832975226}, NCache[
         31^Rational[1, 2], 5.5677643628300215`]]}, 
       {RGBColor[0.9330195714285715, 0.8721825178571428, 0.7165933749999999], 
        DiskBox[{-182.60411716963299, 155.7425323818094}, NCache[
         2 7^Rational[1, 2], 5.291502622129181]]}, 
       {RGBColor[0.9420534130434782, 0.790570597826087, 0.4094718913043478], 
        DiskBox[{-208.77869094028324, 118.37000553037787}, NCache[
         46^Rational[1, 2], 6.782329983125268]]}, 
       {RGBColor[0.180514, 0.213809, 0.295109], 
        DiskBox[{-227.40745885277826, 76.71927826903719}, 0]}, 
       {RGBColor[0.180514, 0.213809, 0.295109], 
        DiskBox[{-237.817128697979, 32.295716400923766}, NCache[
         5 2^Rational[1, 2], 7.0710678118654755`]]}, 
       {RGBColor[
        0.9378912352941177, 0.7659819705882353, 0.33464470588235296`], 
        DiskBox[{-239.6314678855497, -13.295096803587482}, NCache[
         17^Rational[1, 2], 4.123105625617661]]}, 
       {RGBColor[0.932982, 0.73698, 0.246387], 
        DiskBox[{-232.7849014700369, -58.405390569580234}, NCache[
         19^Rational[1, 2], 4.358898943540674]]}, 
       {RGBColor[0.180514, 0.213809, 0.295109], 
        DiskBox[{-217.52488220025208, -101.40476134662741}, NCache[
         3^Rational[1, 2], 1.7320508075688772`]]}, 
       {RGBColor[0.180514, 0.213809, 0.295109], 
        DiskBox[{-194.40294693219755, -140.7390998410789}, 0]}, 
       {RGBColor[0.9508393142857143, 0.8474970285714286, 0.5848948], 
        DiskBox[{-164.25478265007573, -174.98676057512574}, NCache[
         35^Rational[1, 2], 5.916079783099616]]}, 
       {RGBColor[0.932982, 0.73698, 0.246387], 
        DiskBox[{-128.17002256131806, -202.90994385843}, NCache[
         3 2^Rational[1, 2], 4.242640687119286]]}, 
       {RGBColor[0.180514, 0.213809, 0.295109], 
        DiskBox[{-87.45286391345805, -223.4994330939884}, NCache[
         11^Rational[1, 2], 3.3166247903554]]}, 
       {RGBColor[0.9426116538461539, 0.7938684807692308, 0.4195078846153846], 
        DiskBox[{-43.57493090755106, -236.01107049543705}, NCache[
         78^Rational[1, 2], 8.831760866327848]]}, 
       {RGBColor[0.180514, 0.213809, 0.295109], 
        DiskBox[{1.8779136347299394, -239.99265288833425}, NCache[
         2 10^Rational[1, 2], 6.324555320336759]]}, 
       {RGBColor[0.6697278269230769, 0.6871704038461538, 0.7380209807692307], 
        DiskBox[{47.262885485395536, -235.30027551108898}, NCache[
         2 13^Rational[1, 2], 7.211102550927978]]}, 
       {RGBColor[0.5194017419354839, 0.5462623548387098, 0.624406806451613], 
        DiskBox[{90.93965351237172, -222.103533107985}, NCache[
         31^Rational[1, 2], 5.5677643628300215`]]}, 
       {RGBColor[0.9496734, 0.8355867, 0.5464631999999998], 
        DiskBox[{131.32962552045487, -200.87939033324722}, NCache[
         35^Rational[1, 2], 5.916079783099616]]}, 
       {RGBColor[0.180514, 0.213809, 0.295109], 
        DiskBox[{166.97300268622698, -172.3949430057194}, NCache[
         2 6^Rational[1, 2], 4.898979485566356]]}, 
       {RGBColor[0.806149171875, 0.80497384375, 0.8043339062499999], 
        DiskBox[{196.5815404910037, -137.679693267322}, NCache[
         4 2^Rational[1, 2], 5.656854249492381]]}, 
       {RGBColor[0.6918275, 0.7071305, 0.7518994999999999], 
        DiskBox[{219.0851092342275, -97.9883406933019}, NCache[
         13^Rational[1, 2], 3.605551275463989]]}, 
       {RGBColor[0.750976625, 0.7605531102941177, 0.7890449485294118], 
        DiskBox[{233.67037130904203, -54.755434180494206}, NCache[
         2 17^Rational[1, 2], 8.246211251235321]]}, 
       {RGBColor[0.180514, 0.213809, 0.295109], 
        DiskBox[{239.81017734253365, -9.543523612511216}, 0]}, 
       {RGBColor[0.9376185, 0.76437075, 0.3297415], 
        DiskBox[{267.1826972578244, 38.902522874921274}, 6]}, 
       {RGBColor[0.9474962608695652, 0.822724956521739, 0.5073228260869562], 
        DiskBox[{256.7649591084756, 83.49704051056466}, NCache[
         23^Rational[1, 2], 4.795831523312719]]}, 
       {RGBColor[0.180514, 0.213809, 0.295109], 
        DiskBox[{238.96056057636017, 125.68950031339809}, 0]}, 
       {RGBColor[0.932982, 0.73698, 0.246387], 
        DiskBox[{214.2817017908604, 164.26610203451222}, NCache[
         2 13^Rational[1, 2], 7.211102550927978]]}, 
       {RGBColor[0.22490309090909089`, 0.2577573636363636, 0.343365909090909],
         DiskBox[{183.43834858654995, 198.11706707863254}, NCache[
         33^Rational[1, 2], 5.744562646538029]]}, 
       {RGBColor[0.180514, 0.213809, 0.295109], 
        DiskBox[{147.31780807876498, 226.2685648137367}, 0]}, 
       {RGBColor[0.930968705882353, 0.8750235588235294, 0.7317504999999999], 
        DiskBox[{106.95920245341198, 247.9107279052886}, NCache[
         17^Rational[1, 2], 4.123105625617661]]}, 
       {RGBColor[0.253756, 0.2863238, 0.3747329], 
        DiskBox[{63.52357531360396, 262.42095072493146}, 5]}, 
       {RGBColor[0.9433847567567568, 0.8578237432432433, 0.639988445945946], 
        DiskBox[{18.260490569106057, 269.38180058084026}, NCache[
         37^Rational[1, 2], 6.082762530298219]]}, 
       {RGBColor[0.932982, 0.73698, 0.246387], 
        DiskBox[{-27.527915242273533, 268.59302649624806}, NCache[
         3^Rational[1, 2], 1.7320508075688772`]]}, 
       {RGBColor[0.9350426666666667, 0.7491536666666667, 0.2834334444444446], 
        DiskBox[{-72.52439305208209, 260.07732006545115}, 9]}, 
       {RGBColor[
        0.42077373076923086`, 0.45071030769230774`, 0.5372781153846155], 
        DiskBox[{-115.4344761186123, 244.07966265795585}, NCache[
         13^Rational[1, 2], 3.605551275463989]]}, 
       {RGBColor[0.9496734, 0.8355867, 0.5464631999999998], 
        DiskBox[{-155.02371947823156, 221.0602777505144}, NCache[
         70^Rational[1, 2], 8.366600265340756]]}, 
       {RGBColor[0.5194017419354839, 0.5462623548387098, 0.624406806451613], 
        DiskBox[{-190.15321267943773, 191.68139113562523}, NCache[
         62^Rational[1, 2], 7.874007874011811]]}, 
       {RGBColor[
        0.26944135714285716`, 0.3018397142857143, 0.3910932857142857], 
        DiskBox[{-219.81234416293933, 156.7881798911943}, NCache[
         21^Rational[1, 2], 4.58257569495584]]}, 
       {RGBColor[0.932982, 0.73698, 0.246387], 
        DiskBox[{-243.1478747162007, 117.38445817481438}, 7]}, 
       {RGBColor[0.8097437830188678, 0.8078351698113208, 0.8052127169811321], 
        DiskBox[{-259.48848361209815, 74.6037993180901}, NCache[
         53^Rational[1, 2], 7.280109889280518]]}, 
       {RGBColor[0.6918275, 0.7071305, 0.7518994999999999], 
        DiskBox[{-268.3640812839684, 29.67692498577987}, NCache[
         23^Rational[1, 2], 4.795831523312719]]}, 
       {RGBColor[0.9408403773584906, 0.8613484433962264, 0.658792933962264], 
        DiskBox[{-269.5193329465517, -16.103700445729945}, NCache[
         53^Rational[1, 2], 7.280109889280518]]}, 
       {RGBColor[0.180514, 0.213809, 0.295109], 
        DiskBox[{-262.921004112877, -61.42105173534983}, 0]}, 
       {RGBColor[
        0.9447365070422535, 0.8064213380281691, 0.45770826760563377`], 
        DiskBox[{-248.75891668994203, -104.97143119557097}, NCache[
         71^Rational[1, 2], 8.426149773176359]]}, 
       {RGBColor[0.6918275, 0.7071305, 0.7518994999999999], 
        DiskBox[{-227.44048814805697, -145.50197370129922}, NCache[
         3^Rational[1, 2], 1.7320508075688772`]]}, 
       {RGBColor[0.9468201875000001, 0.8530646796875, 0.6145985546874999], 
        DiskBox[{-199.57901086200667, -181.84668933841775}, 8]}, 
       {RGBColor[0.180514, 0.213809, 0.295109], 
        DiskBox[{-165.97600880604688, -212.96000681070387}, 1]}, 
       {RGBColor[0.180514, 0.213809, 0.295109], 
        DiskBox[{-127.59817916849575, -237.94685262235444}, NCache[
         5 2^Rational[1, 2], 7.0710678118654755`]]}, 
       {RGBColor[0.180514, 0.213809, 0.295109], 
        DiskBox[{-85.54958223368683, -256.088400712804}, NCache[
         13^Rational[1, 2], 3.605551275463989]]}, 
       {RGBColor[0.9487286037735849, 0.8300051886792452, 0.529477754716981], 
        DiskBox[{-41.03987957774727, -266.8627517737236}, NCache[
         53^Rational[1, 2], 7.280109889280518]]}, 
       {RGBColor[0.932982, 0.73698, 0.246387], 
        DiskBox[{4.650465692523665, -269.9599473419023}, NCache[
         14^Rational[1, 2], 3.7416573867739413`]]}, 
       {RGBColor[0.180514, 0.213809, 0.295109], 
        DiskBox[{50.20702553190227, -265.2908867398934}, 0]}, 
       {RGBColor[0.180514, 0.213809, 0.295109], 
        DiskBox[{94.3192206584291, -252.98989034027932}, NCache[
         23^Rational[1, 2], 4.795831523312719]]}, 
       {RGBColor[0.4697573125, 0.498488625, 0.5819313125000001], 
        DiskBox[{135.7180235331859, -233.41083541310928}, 4]}, 
       {RGBColor[0.180514, 0.213809, 0.295109], 
        DiskBox[{173.21246597207622, -207.11697572114252}, NCache[
         23^Rational[1, 2], 4.795831523312719]]}, 
       {RGBColor[0.9370202419354838, 0.7608364596774193, 0.3189860806451612], 
        DiskBox[{205.72390113209303, -174.8647377346068}, NCache[
         62^Rational[1, 2], 7.874007874011811]]}, 
       {RGBColor[0.180514, 0.213809, 0.295109], 
        DiskBox[{232.31703421710344, -137.58195961887296}, NCache[
         6^Rational[1, 2], 2.449489742783178]]}, 
       {RGBColor[0.180514, 0.213809, 0.295109], 
        DiskBox[{252.22682920624715, -96.3411990197477}, NCache[
         2^Rational[1, 2], 1.4142135623730951`]]}, 
       {RGBColor[
        0.33736757142857143`, 0.36896814285714286`, 0.45871285714285714`], 
        DiskBox[{264.88051754735915, -52.32887753280362}, NCache[
         21^Rational[1, 2], 4.58257569495584]]}, 
       {RGBColor[0.253756, 0.2863238, 0.3747329], 
        DiskBox[{269.91407566537794, -6.811149514188482}, NCache[
         15^Rational[1, 2], 3.872983346207417]]}},
      DisplayFunction->Identity,
      ImagePadding->{{0., 1.0000000000000568`}, {1., 
       2.842170943040401*^-14}}], {967.5, -190.406663598778}, 
     ImageScaled[{0.5, 0.5}], {360., 362.67935923576766}]}, {}},
  ContentSelectable->True,
  ImageSize->{921.7624999999997, 318.4},
  PlotRangePadding->{6, 5}]], "Output",
 CellChangeTimes->{3.81624077667369*^9},
 CellLabel->
  "Out[641]=",ExpressionUUID->"38901de1-7c2e-4dd6-9fdf-0322b11cc4f5"]
}, Open  ]]
}, Closed]],

Cell[CellGroupData[{

Cell["Understanding this example", "Subsubsection",
 CellChangeTimes->{{3.81623704576484*^9, 
  3.816237049516364*^9}},ExpressionUUID->"a5f0ac8d-4fd7-4a79-b571-\
86e2febbb4db"],

Cell["\<\
About 9% of demes are extinct, so that the load cannot be calculated.  The \
mean and variance of load are close to the predictions:\
\>", "Text",
 CellChangeTimes->{{3.816244168063417*^9, 
  3.816244208885858*^9}},ExpressionUUID->"1656bfc3-362c-48bf-be7c-\
48c9e53029f6"],

Cell[CellGroupData[{

Cell[BoxData[
 RowBox[{
  RowBox[{"mn", "=", 
   RowBox[{"meanP", "[", 
    RowBox[{
     RowBox[{"r0", " ", "K"}], ",", 
     RowBox[{"m", "/", 
      RowBox[{"(", 
       RowBox[{"r0", " ", "K"}], ")"}]}], ",", "pb", ",", 
     RowBox[{"s", "/", "r0"}], ",", "L"}], "]"}]}], ";", 
  RowBox[{"vv", "=", 
   RowBox[{"varP", "[", 
    RowBox[{
     RowBox[{"r0", " ", "K"}], ",", 
     RowBox[{"m", "/", 
      RowBox[{"(", 
       RowBox[{"r0", " ", "K"}], ")"}]}], ",", "pb", ",", 
     RowBox[{"s", "/", "r0"}], ",", "L"}], "]"}]}], ";", 
  RowBox[{
   RowBox[{"{", 
    RowBox[{
     RowBox[{"{", 
      RowBox[{
       SuperscriptBox["10", 
        RowBox[{"-", "5."}]], 
       RowBox[{"Count", "[", 
        RowBox[{"w", ",", "Indeterminate"}], "]"}]}], "}"}], ",", 
     RowBox[{"{", 
      RowBox[{
       RowBox[{"L", " ", "s", " ", "mn"}], ",", 
       RowBox[{"L", " ", 
        SuperscriptBox["s", "2"], "vv"}]}], "}"}], ",", 
     RowBox[{"{", 
      RowBox[{
       RowBox[{"Mean", "[", 
        RowBox[{"DeleteCases", "[", 
         RowBox[{"w", ",", "Indeterminate"}], "]"}], "]"}], ",", 
       RowBox[{"Variance", "[", 
        RowBox[{"DeleteCases", "[", 
         RowBox[{"w", ",", "Indeterminate"}], "]"}], "]"}]}], "}"}]}], "}"}], 
   "//", "TableForm"}]}]], "Input",
 CellChangeTimes->{{3.816242073931802*^9, 3.816242089830145*^9}, {
  3.816242181075637*^9, 3.81624220043025*^9}, {3.816244107571705*^9, 
  3.816244145396976*^9}},
 CellLabel->
  "In[719]:=",ExpressionUUID->"ee7a1ee9-b0d4-46b3-b408-c2b362ca2b33"],

Cell[BoxData[
 InterpretationBox[GridBox[{
    {"0.0897`", "\<\"\"\>"},
    {"0.017622625468798975`", "0.0002666379328374434`"},
    {"0.016051665843925637`", "0.0003205720015565733`"}
   },
   GridBoxAlignment->{"Columns" -> {{Left}}, "Rows" -> {{Baseline}}},
   GridBoxSpacings->{"Columns" -> {
       Offset[0.27999999999999997`], {
        Offset[2.0999999999999996`]}, 
       Offset[0.27999999999999997`]}, "Rows" -> {
       Offset[0.2], {
        Offset[0.4]}, 
       Offset[0.2]}}],
  TableForm[{{0.0897}, {0.017622625468798975`, 0.0002666379328374434}, {
    0.016051665843925637`, 0.0003205720015565733}}]]], "Output",
 CellChangeTimes->{{3.816242078909266*^9, 3.8162420902138157`*^9}, 
   3.8162422009160967`*^9, 3.816244145869678*^9},
 CellLabel->
  "Out[719]//TableForm=",ExpressionUUID->"6e671124-32a5-4103-a9e3-\
0428d4f04d34"]
}, Open  ]],

Cell["\<\
Selection substantially depresses the mean. The left plot shows the \
distribution of N for neutral and selected cases (black, blue). However, the \
change in N does not greatly affect the load, which is dominated by \
migration.  The right plot shows the distribution of \[ScriptCapitalL]; N=0 \
(black), 1 (blue).  \
\>", "Text",
 CellChangeTimes->{{3.816237054150942*^9, 3.8162370760075607`*^9}, {
  3.8162371618041077`*^9, 3.816237170104608*^9}, {3.816244281039658*^9, 
  3.8162443341163588`*^9}, {3.816244491445105*^9, 3.8162445553194313`*^9}, {
  3.8162445885069513`*^9, 
  3.8162446394995747`*^9}},ExpressionUUID->"a76cf8bc-d7c0-444e-83c7-\
13abf801aec2"],

Cell[CellGroupData[{

Cell[BoxData[{
 RowBox[{
  RowBox[{"r0", "=", "0.1"}], ";", 
  RowBox[{"K", "=", "50"}], ";", 
  RowBox[{"m", "=", "0.1"}], ";", 
  RowBox[{"s", "=", "0.02"}], ";", 
  RowBox[{"L", "=", "100"}], ";", 
  RowBox[{"p", "=", 
   RowBox[{"ConstantArray", "[", 
    RowBox[{"s", ",", "L"}], "]"}]}], ";", 
  RowBox[{"pb", "=", "0.02"}], ";", 
  RowBox[{"T", "=", 
   SuperscriptBox["10", "5"]}], ";"}], "\n", 
 RowBox[{
  RowBox[{
   RowBox[{"gr", "[", 
    RowBox[{"n_", ",", "c_"}], "]"}], ":=", 
   RowBox[{"Plot", "[", 
    RowBox[{
     RowBox[{
      RowBox[{"mn", "=", 
       RowBox[{"meanP", "[", 
        RowBox[{"n", ",", 
         RowBox[{"r0", " ", "K"}], ",", 
         RowBox[{"m", "/", 
          RowBox[{"(", 
           RowBox[{"r0", " ", "K"}], ")"}]}], ",", "pb", ",", 
         RowBox[{"s", "/", "r0"}], ",", "L"}], "]"}]}], ";", 
      RowBox[{"vv", "=", 
       RowBox[{"varP", "[", 
        RowBox[{"n", ",", 
         RowBox[{"r0", " ", "K"}], ",", 
         RowBox[{"m", "/", 
          RowBox[{"(", 
           RowBox[{"r0", " ", "K"}], ")"}]}], ",", "pb", ",", 
         RowBox[{"s", "/", "r0"}], ",", "L"}], "]"}]}], ";", 
      RowBox[{"PDF", "[", 
       RowBox[{
        RowBox[{"GammaDistribution", "[", 
         RowBox[{
          FractionBox[
           SuperscriptBox[
            RowBox[{"(", 
             RowBox[{"L", " ", "s", " ", "mn"}], ")"}], "2"], 
           RowBox[{"(", 
            RowBox[{"L", " ", 
             SuperscriptBox["s", "2"], "vv"}], ")"}]], ",", 
          FractionBox[
           RowBox[{"L", " ", 
            SuperscriptBox["s", "2"], "vv"}], 
           RowBox[{"L", " ", "s", " ", "mn"}]]}], "]"}], ",", 
        "\[ScriptCapitalL]"}], "]"}]}], ",", 
     RowBox[{"{", 
      RowBox[{"\[ScriptCapitalL]", ",", "0", ",", "0.1"}], "}"}], ",", 
     RowBox[{"PlotStyle", "\[Rule]", "c"}]}], "]"}]}], ";", 
  RowBox[{"GraphicsRow", "[", 
   RowBox[{"{", 
    RowBox[{
     RowBox[{"Plot", "[", 
      RowBox[{
       RowBox[{"{", 
        RowBox[{
         RowBox[{"psiN", "[", 
          RowBox[{"n", ",", 
           RowBox[{"r0", " ", "K"}], ",", 
           RowBox[{"m", "/", 
            RowBox[{"(", 
             RowBox[{"r0", " ", "K"}], ")"}]}]}], "]"}], ",", 
         RowBox[{"psiN", "[", 
          RowBox[{"n", ",", 
           RowBox[{"r0", " ", "K"}], ",", 
           RowBox[{"m", "/", 
            RowBox[{"(", 
             RowBox[{"r0", " ", "K"}], ")"}]}], ",", "pb", ",", 
           RowBox[{"s", "/", "r0"}], ",", "L"}], "]"}]}], "}"}], ",", 
       RowBox[{"{", 
        RowBox[{"n", ",", "0", ",", "1.5"}], "}"}], ",", 
       RowBox[{"PlotStyle", "\[Rule]", 
        RowBox[{"{", 
         RowBox[{"Black", ",", " ", "Blue"}], "}"}]}], ",", 
       RowBox[{"AxesLabel", "\[Rule]", 
        RowBox[{"{", 
         RowBox[{"\"\<N\>\"", ",", "None"}], "}"}]}]}], "]"}], ",", 
     "\[IndentingNewLine]", 
     RowBox[{"Show", "[", 
      RowBox[{
       RowBox[{"MapThread", "[", 
        RowBox[{"gr", ",", 
         RowBox[{"{", 
          RowBox[{
           RowBox[{"{", 
            RowBox[{"0.01", ",", "1"}], "}"}], ",", 
           RowBox[{"{", 
            RowBox[{"Black", ",", "Blue"}], "}"}]}], "}"}]}], "]"}], ",", 
       RowBox[{"AxesLabel", "\[Rule]", 
        RowBox[{"{", 
         RowBox[{"\"\<\[ScriptCapitalL]\>\"", ",", "None"}], "}"}]}]}], 
      "]"}]}], "}"}], "]"}]}]}], "Input",
 CellChangeTimes->{{3.816224579476117*^9, 3.816224628837823*^9}, {
   3.8162362253317347`*^9, 3.816236277909692*^9}, {3.816244353142847*^9, 
   3.816244414263482*^9}, 3.816244463175926*^9, {3.8162445603452377`*^9, 
   3.816244583717105*^9}, 3.816253597537273*^9, {3.8162567157689953`*^9, 
   3.816256767666999*^9}},
 CellLabel->
  "In[909]:=",ExpressionUUID->"aebeb34b-a886-40f7-8e34-deba07fdd7bb"],

Cell[BoxData[
 GraphicsBox[{{}, {InsetBox[
     GraphicsBox[{{{}, {}, 
        TagBox[
         {GrayLevel[0], AbsoluteThickness[1.6], Opacity[1.], 
          LineBox[CompressedData["
1:eJwV13k8VN8bB3ClIlEISagUpY2UUuEjRLRZIskShUKobJEsWbK2kArZWqzZ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           "]]},
         Annotation[#, "Charting`Private`Tag$2010885#1"]& ], 
        TagBox[
         {RGBColor[0, 0, 1], AbsoluteThickness[1.6], Opacity[1.], 
          LineBox[CompressedData["
1:eJwV13k4lG8XB3BREX5RoUKbIqJIKQlftEhRZE2SLBFCUimSPXuWyFZCkqTF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           "]]},
         Annotation[#, "Charting`Private`Tag$2010885#2"]& ]}, {}},
      AspectRatio->NCache[GoldenRatio^(-1), 0.6180339887498948],
      Axes->{True, True},
      AxesLabel->{
        FormBox["\"N\"", TraditionalForm], None},
      AxesOrigin->{0, 0},
      DisplayFunction->Identity,
      Frame->{{False, False}, {False, False}},
      FrameLabel->{{None, None}, {None, None}},
      FrameTicks->{{Automatic, 
         Charting`ScaledFrameTicks[{Identity, Identity}]}, {Automatic, 
         Charting`ScaledFrameTicks[{Identity, Identity}]}},
      GridLines->{None, None},
      GridLinesStyle->Directive[
        GrayLevel[0.5, 0.4]],
      ImagePadding->{{10.326530612244895`, 18.}, {6.688922738713501, 
       6.943763306158019}},
      Method->{
       "DefaultBoundaryStyle" -> Automatic, 
        "DefaultGraphicsInteraction" -> {
         "Version" -> 1.2, "TrackMousePosition" -> {True, False}, 
          "Effects" -> {
           "Highlight" -> {"ratio" -> 2}, "HighlightPoint" -> {"ratio" -> 2}, 
            "Droplines" -> {
             "freeformCursorMode" -> True, 
              "placement" -> {"x" -> "All", "y" -> "None"}}}}, 
        "DefaultMeshStyle" -> AbsolutePointSize[6], "ScalingFunctions" -> 
        None, "CoordinatesToolOptions" -> {"DisplayFunction" -> ({
            (Identity[#]& )[
             Part[#, 1]], 
            (Identity[#]& )[
             Part[#, 2]]}& ), "CopiedValueFunction" -> ({
            (Identity[#]& )[
             Part[#, 1]], 
            (Identity[#]& )[
             Part[#, 2]]}& )}},
      PlotRange->{{0, 1.5}, {0., 1.8904547103685996`}},
      PlotRangeClipping->True,
      PlotRangePadding->{{
         Scaled[0.02], 
         Scaled[0.02]}, {
         Scaled[0.05], 
         Scaled[0.05]}},
      Ticks->{Automatic, Automatic}], {192., -116.80842387373012}, 
     ImageScaled[{0.5, 0.5}], {360., 222.49223594996212}], InsetBox[
     GraphicsBox[{{{{}, {}, 
         TagBox[
          {GrayLevel[0], AbsoluteThickness[1.6], Opacity[1.], 
           LineBox[CompressedData["
1:eJwV1nc8V98fB3Bb8uErI6OyksiIe0NZ72PUN02FSMpeRbS01JcilP3xGbYQ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            "]]},
          Annotation[#, "Charting`Private`Tag$2010936#1"]& ]}, {}}, {{{}, {}, 
         
         TagBox[
          {RGBColor[0, 0, 1], AbsoluteThickness[1.6], Opacity[1.], 
           LineBox[CompressedData["
1:eJwVlGc8Ffofx48ZOskmo5w6yooyI3x/ZkZFEZLSJRmRkbi5RoSIwzn26GQc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            "]]},
          Annotation[#, "Charting`Private`Tag$2011856#1"]& ]}, {}}},
      AspectRatio->NCache[GoldenRatio^(-1), 0.6180339887498948],
      Axes->{True, True},
      AxesLabel->{
        FormBox["\"\[ScriptCapitalL]\"", TraditionalForm], None},
      AxesOrigin->{0, 0},
      DisplayFunction->Identity,
      Frame->{{False, False}, {False, False}},
      FrameLabel->{{None, None}, {None, None}},
      FrameTicks->{{Automatic, 
         Charting`ScaledFrameTicks[{Identity, Identity}]}, {Automatic, 
         Charting`ScaledFrameTicks[{Identity, Identity}]}},
      GridLines->{None, None},
      GridLinesStyle->Directive[
        GrayLevel[0.5, 0.4]],
      ImagePadding->{{10.326530612244895`, 18.}, {6.688922738713501, 
       6.943763306158019}},
      Method->{
       "DefaultBoundaryStyle" -> Automatic, 
        "DefaultGraphicsInteraction" -> {
         "Version" -> 1.2, "TrackMousePosition" -> {True, False}, 
          "Effects" -> {
           "Highlight" -> {"ratio" -> 2}, "HighlightPoint" -> {"ratio" -> 2}, 
            "Droplines" -> {
             "freeformCursorMode" -> True, 
              "placement" -> {"x" -> "All", "y" -> "None"}}}}, 
        "DefaultMeshStyle" -> AbsolutePointSize[6], "ScalingFunctions" -> 
        None, "CoordinatesToolOptions" -> {"DisplayFunction" -> ({
            (Identity[#]& )[
             Part[#, 1]], 
            (Identity[#]& )[
             Part[#, 2]]}& ), "CopiedValueFunction" -> ({
            (Identity[#]& )[
             Part[#, 1]], 
            (Identity[#]& )[
             Part[#, 2]]}& )}},
      PlotRange->{{0, 0.1}, {0., 19.41567279631955}},
      PlotRangeClipping->True,
      PlotRangePadding->{{
         Scaled[0.02], 
         Scaled[0.02]}, {
         Scaled[0.05], 
         Scaled[0.05]}},
      Ticks->{Automatic, Automatic}], {576., -116.80842387373012}, 
     ImageScaled[{0.5, 0.5}], {360., 222.49223594996212}]}, {}},
  ContentSelectable->True,
  ImageSize->{
    UpTo[600], 
    UpTo[360]},
  PlotRangePadding->{6, 5}]], "Output",
 CellChangeTimes->{{3.816224604850417*^9, 3.816224629292975*^9}, {
   3.816236247073514*^9, 3.8162362785663147`*^9}, 3.816244394232349*^9, 
   3.816244464470199*^9, 3.816244584869623*^9, 3.816253623685145*^9, 
   3.816256726679229*^9, {3.8162567645835047`*^9, 3.816256768445169*^9}},
 CellLabel->
  "Out[910]=",ExpressionUUID->"9f4af6cf-3aaa-4370-ab8d-fa68a9ed9e64"]
}, Open  ]]
}, Closed]]
}, Closed]],

Cell[CellGroupData[{

Cell[TextData[{
 "Example: ",
 Cell[BoxData[
  FormBox[
   RowBox[{
    SubscriptBox["r", "0"], "="}], TraditionalForm]],ExpressionUUID->
  "9cf80636-47d9-41f1-8636-d9ec8f838d1b"],
 "0.1, K=100, m=0.01, s=0.05, L=100, ",
 Cell[BoxData[
  FormBox[
   RowBox[{
    OverscriptBox["p", "_"], "=", "0.1"}], TraditionalForm]],ExpressionUUID->
  "78576fb0-3497-4ee6-aef2-dbfb9ee781dd"]
}], "Subsection",
 CellChangeTimes->{{3.8148465761044292`*^9, 3.814846612216579*^9}, {
   3.8149483671550207`*^9, 3.814948367549309*^9}, {3.8149495592493963`*^9, 
   3.814949559249511*^9}, {3.814949615804343*^9, 3.814949619439011*^9}, {
   3.814949677596805*^9, 3.814949678184553*^9}, {3.814950077316025*^9, 
   3.81495007731608*^9}, 3.814950541679976*^9, {3.814950698566873*^9, 
   3.814950700849896*^9}},ExpressionUUID->"2f25a84c-bedd-4af2-871e-\
389ef69b5f39"],

Cell[TextData[{
 "The mean ",
 Cell[BoxData[
  FormBox[
   RowBox[{"N", " "}], TraditionalForm]],ExpressionUUID->
  "71d1d327-6eab-4aaf-8936-19cd3b8cc791"],
 "is 95.8, close to carrying capacity, and less than the mean with no load \
(55.5); the latter is presumably higher than K because of migration.  The \
maximum load is ",
 Cell[BoxData[
  FormBox[
   RowBox[{
    RowBox[{"L", "\[VeryThinSpace]", "s"}], "=", "2"}], TraditionalForm]],
  ExpressionUUID->"43d67858-25f9-4cc5-ba04-27e4a74146c5"],
 "; the predicted load with strong migration is  ",
 Cell[BoxData[
  FormBox[
   RowBox[{"L", "\[VeryThinSpace]", "s", "\[VeryThinSpace]", 
    OverscriptBox["p", "_"]}], TraditionalForm]],ExpressionUUID->
  "a28841f5-e67f-46d6-8b29-e4c9c07d2739"],
 "=0.04, and selection reduces this slightly  - not much of a reduction, \
because migration is strong.   "
}], "Text",
 CellChangeTimes->{{3.814846618299295*^9, 3.814846620814694*^9}, {
  3.81484683514605*^9, 3.814846837344018*^9}, {3.814846888472682*^9, 
  3.8148469464526052`*^9}, {3.8148469777932863`*^9, 3.814846985073578*^9}, {
  3.814847081581333*^9, 3.81484716006033*^9}, {3.814847253055079*^9, 
  3.81484725409379*^9}, {3.814877775836534*^9, 3.814877800976869*^9}, {
  3.814878719630908*^9, 3.8148787795313063`*^9}, {3.8149501924561872`*^9, 
  3.814950197905504*^9}, {3.816172806376952*^9, 
  3.8161728120961723`*^9}},ExpressionUUID->"888742f2-10f3-449e-b331-\
0c612cb36c58"],

Cell["\<\
This run is for smaller m, and therefore requires larger K to avoid \
extinction.  In this regime, there is very little effect of the load.\
\>", "Text",
 CellChangeTimes->{{3.814950546564918*^9, 3.8149505639213*^9}, 
   3.814950991911378*^9, {3.814951030457102*^9, 
   3.8149510485171843`*^9}},ExpressionUUID->"d0fd78b5-2de4-4966-86d3-\
46fc70ea7ecb"],

Cell[BoxData[{
 RowBox[{
  RowBox[{"r0", "=", "0.1"}], ";", 
  RowBox[{"K", "=", "100"}], ";", 
  RowBox[{"m", "=", "0.01"}], ";", 
  RowBox[{"s", "=", "0.02"}], ";", 
  RowBox[{"L", "=", "100"}], ";", 
  RowBox[{"p", "=", 
   RowBox[{"ConstantArray", "[", 
    RowBox[{"s", ",", "L"}], "]"}]}], ";", 
  RowBox[{"pb", "=", "0.1"}], ";", 
  RowBox[{"T", "=", 
   RowBox[{"3", " ", 
    SuperscriptBox["10", "4"]}]}], ";"}], "\n", 
 RowBox[{
  RowBox[{"nnp", "=", 
   RowBox[{"runNP", "[", 
    RowBox[{"r0", ",", "K", ",", "m", ",", "p", ",", "s", ",", "T"}], "]"}]}],
   ";"}], "\n", 
 RowBox[{
  RowBox[{"nnp0", "=", 
   RowBox[{"runNP", "[", 
    RowBox[{"r0", ",", "K", ",", "m", ",", "p", ",", "0", ",", "T"}], "]"}]}],
   ";"}]}], "Input",
 CellChangeTimes->{{3.814803037682877*^9, 3.814803125370235*^9}, {
   3.81480331412388*^9, 3.8148033158468037`*^9}, 3.8148034848376703`*^9, {
   3.814803942089994*^9, 3.814803961275214*^9}, 3.814804015470096*^9, {
   3.814804104701112*^9, 3.8148041475826597`*^9}, {3.814804182748664*^9, 
   3.814804210466793*^9}, 3.814804264941147*^9, {3.8148047949370003`*^9, 
   3.814804886695505*^9}, {3.814838178676095*^9, 3.8148381912865753`*^9}, {
   3.814838229058836*^9, 3.814838229394438*^9}, {3.814838328617964*^9, 
   3.814838361788642*^9}, {3.8148383920728083`*^9, 3.814838487725387*^9}, {
   3.814840362555372*^9, 3.814840398806252*^9}, 3.814843471042931*^9, 
   3.814843632929481*^9, 3.814846642118498*^9, 3.814878713962208*^9, {
   3.8149483712020617`*^9, 3.814948371607382*^9}, 3.814948451045253*^9, {
   3.814949622538396*^9, 3.8149496406384497`*^9}, {3.814949674795669*^9, 
   3.8149496750860662`*^9}, 3.814949740198419*^9, 3.81495007127563*^9, {
   3.8149504542761297`*^9, 3.814950459029912*^9}, {3.814950513260147*^9, 
   3.814950513412683*^9}, 3.814950683330738*^9},
 CellLabel->
  "In[643]:=",ExpressionUUID->"9236c707-6b83-4a6c-be84-967ee4ba9b7c"],

Cell[TextData[{
 "The top panel shows ",
 Cell[BoxData[
  FormBox["N", TraditionalForm]],
  FormatType->"TraditionalForm",ExpressionUUID->
  "edaba4ee-37c8-4c21-935f-f7e9e8e1213f"],
 " through time, with and without selection (blue, grey); the red line is \
carrying capacity. ",
 Cell[BoxData[
  FormBox[
   RowBox[{"K", ".", " "}], TraditionalForm]],
  FormatType->"TraditionalForm",ExpressionUUID->
  "c60c4949-c518-404c-9365-41060edd7d3c"],
 " The bottom panel shows the load; the red line is the load with no \
selection."
}], "Text",
 CellChangeTimes->{{3.814878787997389*^9, 
  3.814878895963242*^9}},ExpressionUUID->"1d5c06cb-cadb-4c05-a163-\
d7584b3fa898"],

Cell[CellGroupData[{

Cell[BoxData[
 RowBox[{" ", 
  RowBox[{
   RowBox[{
    RowBox[{"w", "=", 
     RowBox[{"s", " ", 
      RowBox[{"load", "[", "nnp", "]"}]}]}], ";", 
    RowBox[{"rn", "=", 
     RowBox[{"Range", "[", 
      RowBox[{"0", ",", "T", ",", "10"}], "]"}]}], ";"}], 
   "\[IndentingNewLine]", 
   RowBox[{"GraphicsColumn", "[", 
    RowBox[{"{", "\[IndentingNewLine]", 
     RowBox[{
      RowBox[{"Show", "[", 
       RowBox[{
        RowBox[{"ListLinePlot", "[", 
         RowBox[{
          RowBox[{"Transpose", "[", 
           RowBox[{"{", 
            RowBox[{"rn", ",", 
             RowBox[{"nnp0", "\[LeftDoubleBracket]", 
              RowBox[{
               RowBox[{"1", ";;", 
                RowBox[{"-", "1"}], ";;", "10"}], ",", "1"}], 
              "\[RightDoubleBracket]"}]}], "}"}], "]"}], ",", 
          RowBox[{"PlotStyle", "\[Rule]", "Gray"}]}], "]"}], ",", 
        "\[IndentingNewLine]", 
        RowBox[{"ListLinePlot", "[", 
         RowBox[{"Transpose", "[", 
          RowBox[{"{", 
           RowBox[{"rn", ",", 
            RowBox[{"nnp", "\[LeftDoubleBracket]", 
             RowBox[{
              RowBox[{"1", ";;", 
               RowBox[{"-", "1"}], ";;", "10"}], ",", "1"}], 
             "\[RightDoubleBracket]"}]}], "}"}], "]"}], "]"}], ",", 
        "\[IndentingNewLine]", 
        RowBox[{"Plot", "[", 
         RowBox[{"K", ",", 
          RowBox[{"{", 
           RowBox[{"t", ",", "0", ",", "T"}], "}"}], ",", 
          RowBox[{"PlotStyle", "\[Rule]", "Red"}]}], "]"}], ",", 
        RowBox[{"AspectRatio", "\[Rule]", "0.2"}], ",", 
        RowBox[{"AxesLabel", "\[Rule]", 
         RowBox[{"{", 
          RowBox[{"\"\<t\>\"", ",", "\"\<N\>\""}], "}"}]}]}], "]"}], ",", 
      "\[IndentingNewLine]", 
      RowBox[{"Show", "[", 
       RowBox[{
        RowBox[{"ListLinePlot", "[", 
         RowBox[{
          RowBox[{"Transpose", "[", 
           RowBox[{"{", 
            RowBox[{"rn", ",", 
             RowBox[{"w", "\[LeftDoubleBracket]", 
              RowBox[{"1", ";;", 
               RowBox[{"-", "1"}], ";;", "10"}], "\[RightDoubleBracket]"}]}], 
            "}"}], "]"}], ",", 
          RowBox[{"AspectRatio", "\[Rule]", "0.2"}], ",", 
          RowBox[{"AxesLabel", "\[Rule]", 
           RowBox[{"{", 
            RowBox[{"\"\<t\>\"", ",", "\"\<load\>\""}], "}"}]}]}], "]"}], ",", 
        RowBox[{"Plot", "[", 
         RowBox[{
          RowBox[{"L", " ", "s", " ", 
           RowBox[{"Mean", "[", "p", "]"}]}], ",", 
          RowBox[{"{", 
           RowBox[{"t", ",", "0", ",", "T"}], "}"}], ",", 
          RowBox[{"PlotStyle", "\[Rule]", "Red"}]}], "]"}]}], "]"}]}], "}"}], 
    "]"}], "\[IndentingNewLine]", 
   RowBox[{
    RowBox[{"Mean", "/@", 
     RowBox[{"{", 
      RowBox[{
       RowBox[{"First", "/@", "nnp0"}], ",", 
       RowBox[{"First", "/@", "nnp"}], ",", 
       RowBox[{"DeleteCases", "[", 
        RowBox[{"w", ",", "Indeterminate"}], "]"}]}], "}"}]}], "//", 
    "N"}]}]}]], "Input",
 CellChangeTimes->{{3.814948378175744*^9, 3.814948378695764*^9}, {
   3.814949749260043*^9, 3.814949761534019*^9}, 3.814950043234242*^9, {
   3.814950469225738*^9, 3.81495048263179*^9}},
 CellLabel->
  "In[646]:=",ExpressionUUID->"eeeefc1a-6c64-47d6-a76a-5412ab832ba8"],

Cell[BoxData[
 GraphicsBox[{{}, {InsetBox[
     GraphicsBox[{{{}, {{{}, {}, 
          {GrayLevel[0.5], PointSize[
            NCache[
             Rational[1, 180], 0.005555555555555556]], AbsoluteThickness[1.6],
            LineBox[CompressedData["
1:eJxdnX2UV9P7vw+SkCQhhJEQQkiSZCRJQhJCMkZIkiRJwkGSJIMkSZKQJEmS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            "]]}}, 
         {GrayLevel[0.5], PointSize[
           NCache[
            Rational[1, 180], 0.005555555555555556]], AbsoluteThickness[
          1.6]}, {
          {GrayLevel[0.5], PointSize[
            NCache[
             Rational[1, 180], 0.005555555555555556]], AbsoluteThickness[
           1.6]}, {}}, {
          {GrayLevel[0.5], PointSize[
            NCache[
             Rational[1, 180], 0.005555555555555556]], AbsoluteThickness[
           1.6]}, {}}}, {{}, {}}}, {{}, {{{}, {}, 
          {RGBColor[0.368417, 0.506779, 0.709798], PointSize[
            NCache[
             Rational[1, 180], 0.005555555555555556]], AbsoluteThickness[1.6],
            LineBox[CompressedData["
1:eJxdnXu0leP3tx9JckoSklMSQghJCFuSJEmSJNm2EJIkJMmDJJVsSZJkS5Ik
SRKSLUlIKkkq2QjpG0IIye99x7quxrhn/6zx6TPPc973c1xrH1hyQ7srK2VZ
9tpOWfb/P9N/FxcVPusVPnNxIz4v4fPUwmdRMbg58peBzw76bfjsyP+fX/gs
b8v/t+fzDPgO4GZFaVzqE0feif/vkuoZV47d/HL+/yL8loAvRL8r/4/doitT
+/lVhc8K9Mqv5v+JJ7sGPfIquhaeuPPrkDsX/e78v/n3SHHRDXyiX9QTOfKr
AFeY543IXVr4rNML+c74A5dTh+Kb0LsAud7gdoXPMjH1KboZffKrAFvv/BZ4
6lvnVvToSzm4nHyK+6R8dhu8/sHWt6gvPPIVYvLLbwebfz/sUJ/yfilffAd2
nZ/+2CG+MnAR81N0JzzyFWDrXZTDE19pntqvkKeeDe8Co5+Dy1k/i8DFV5DP
3Wm+PcXMazk4p/7V7yEv+lUMdj1MFbdEbgB24NuCnZ8ycDH13BDki+7lE3+l
YucV7LptODDNJxcz/4vA2TmFzzr3galfTzHzUS7GX/VBqb1icM76mwrOqFd2
Pzz9agvemr+YfWIDuJx9omgwPPUpFRNfhZh+NxwCZl/Mwa6/RWD3qzpD8Yd+
T7DrvxzsPlj9gTS/YrDrc6q8+9cw/OG/7bDUXhnY9btB3v3pwVS+FFxOvyrE
1LdWaZpPUWkab7fSNJ5SMfoz1Wf+KtRvUfis+hD4rMJnQ3AR89ARvPX4IMb/
RDH5LAKXU69N8sxzneHYJ9+WYI+DPeWRHyVmXsvF2F+rPrj6w/CsrybgrfsZ
2HkdBHb/nCrPfr9c/jz+fwT2qE99sMeHtmD73Qfs/JUpT73mi6nHBu0jX+sR
ePcPsOuhmzz1KwWb/0zl3V/libfqSPxhv+HI1F9HcNaa/xdjf2LAi8T0bxPY
/tV5FJ56tnw05XvKtyp8jgJbr3Llqe9acLn72Sh45JuAPW8qFlOvQeCt6119
+rFc3vOqx+CZl/pi+w+2fn3EyJeJ6cd89anfBnDGeq41Oo23COz5Tzcx81Aq
pr4zwVuPL/LYr/p4yjcEe3zoCHY958rT34li+EXKU/9N8uRbZwz20W8J9vje
E+zxbhR46/momPjXao96VH8CfHrhs4n45MJnMdj6DJLH3lQx/paDPd/KxuKf
+agvpl5txeTXB+x+Xgb2/Gm+8vjbAHZ913oSzHwVgT3v7ga23qVi6jkT7DxW
qM+8VS4DE08tsOutAdj6FsmTf3sx+XcTM6/9xPgv1R7+x4M9/s2U5/xugZj4
KpSnXhvF8FWfSuPdF2z/GsoTX3Mx/emoPPa6g61Prjz+R4Dd/ycqj79Z2vP4
qDz5rxHTr03qM/87j0txHbD1aQSuw/VKS+Wpd2ew+09P5Tm+DFCe+Ecpz/qY
LPb6SP/EvzTwa8XUc7Py1Lv602DmpR7Y66UmYuJvLfb8TH2OR73BOceLQfLI
j1Gf9ThVnvrNBbt/Ldce87he7PXPeOSZh5pg98f6Yuw3VZ542oLNv2vQ7yPG
31Cw51tl2iOf6crTz/ny9GOV+vjboDz2Kj9DPJzv1wI7vw3AzneRGPvtxVx/
dAO7nvtp/8zCZ6mYeRivPv5m6p/1u0B74ArlwRsDrjoBeeq3r5h4G4KtR3Ow
66Wj8vDd5b2/oT778wix50NBfpb26Nci5eHXgD1/3aQ8+8HOz6b+6oC93msk
Prbw2VLM+XxnMce/ntpDfwDY+R+lPPWYrLzHX+Xp11J55NeC63A9vlne662J
qXy9iWm+TQJuDc68HyNP/XqLSwqfg8CutzFi5Kfqn/U7V336t1zMPK0Xe//r
uTSemmLmqz44Zz02BXu8bSvPfcCu6oP7KE8/hsozj2Vg94vpYtbnfOWp3yrt
uf6Vd/1PQp78ak1K7TcAF3lfUOz6F3v8B7u++gX5UjH9Hx/0Z6qP/wXG4/0s
Metpo/rkW/V59D3+gz1fayhmfpuDPd50BHt+2l2MfK489kYEfqL2sTcryC8y
PvAa9ZnHTWLi33ky9uhvnclpvI3A7p8t5ZHvLMZeT+1R7wFgj5ejlKdfk4P/
cuWxt1R5+rPWeKjfZjH5VX8BfdZjPbD9bgL2/KS18sRbDLa+vcX4GwR2/xij
Pniq8q5/Mcfr5WLiWx/0synw1KMm2ONZfbD7ZVNwBeunLbgY3FV7Xi+IXf/a
Z17KxMQ3XXn6P1+eeq0K+huMj+N95RfT+GuBc44fDcTYL1Ke/rQXE2+3F9N8
+oE9HypVHn58sD9TTPwLtEe9K7Tn8V95+MpTU74aeOv+Jo/9umL0GwTcOOgX
yVP/VmDv97YHl5UUPruAfc7SDez5ei/tsX76iZm3gep7fRfiG218zPP4oD9F
nnhmag9+jtj9VnnW17KgXxHqtw7s+c9GMfwWMfarvoQ/+l1DjPy+YPe3Q8DO
c0Ow558niVlvzZUHt9Ee/euoP+IpkSf+7kH+luAvB9vvweAy+jlCeeyP1Z/X
h/LkM02e/s4yfvozTx5/i0K+K4wXvEZ58E+B3ySm/pWmIQ/eWUy+e4Ld7+uA
PX88XMx+0kh5/J2qPeazpTz5tlOf/DqLkb9qWhpvT/XpV1954hugPvUdFuyP
EhPfuJDvZO0zfzPEPj8K8h/o3+th7TM/q8Hu/2u1h/6vyjMvm7WPvyovw3O9
W11cVPisDfZ+fj2w9y+Okif/JuqzHzcDe37aWn1wB3mfD8mT37XaI5/eyoP7
6x97g+Sp/3B51scYMfFN0D75TBUzD68bD3huiG+h/ryfrz75fC3PvKxXH/k/
QnzZdOTZ/3cEe75SU5549xd7fSCm38eC7X9TsPt5C3mvH+SpXyew899VefR7
BHt9xDzPvFvM+h0qJt6RYvIv0x/2Jom9HgH7PHm28TDP85WnP0vE9G+V8uwv
31kvz1+MB/5v9Ym38itg9pdqYI93tcBej9YVU88G6uOvsfo+v5PHXysx8bcH
u390EXu/Xkw8vcSeLwV7A+Wpb6nxIj/a+Ih/vJj4pihPPDO1Rz5z9Ae/QEx8
y9QHV4R41gX9jfLEv0V9zi+rzoDn/LIGeOv9GjH5HaI8/WooJp6TwNajufrE
1ybod1Se/EvkqVd3sPvFLdrz/m+Ib7D6xD9CfeZ/bLA/UezxX3mP/8aHvXny
1HeR+jzfWCHv9aQ8+f+kPfbTTaE+lV5F3uvNV1N7e4JdD3WUJ77DA99IffI/
VR5/LcHWv5326Gdn9cFXgb1e6qk+9voqTz8GiOGHBflRYvo7Tv/EMxns+fsM
46d+5coz3x+E/JeqT7yr9cf9u7WhHr8GvFnMfFSZST70vzrY/aq2PPNVTwx/
lPLYayJPv5uBt95vlye/DsF+sfLU41rtU7/eYvT7K+/xP8Q3XHn6N0Z55msC
2P5Mlader2vP63l57C0M9Voe4v1afa/35Zm/P0J9stf45PnIjmLOv2qKqe/+
YOtfX576HCuPvaZi6tUi+GsrT/ydxNSjK9jzgR7q+zxannm9G2w/hoqp30jl
fX4d7E2SR3+68eB/dvA3X0z+S0L+q+Sx/52YeDYYH/n/LSa+yq+D6V81sPtV
LbDXb3WVpz8NwK6/xuCt70tqj/26Fdjr+fbaox5dxCWFz27qs356ad/jvzzr
baDx+PxU7PW/2Psp6nv9L099ZoqpxxzjY94WGA/2l2nP9wfUp/7r1Mf+RvXp
9xYx/a36BvbIv4bY63+w+88hgW8Idt5PAru/NBcj30Z75NNRjHyJmHntrj74
Fv0hn4vJb3CId4T69Gus8uCJIZ9p8lzfzQr688TePxYzHyv0Tz/WhPx/ksfe
JjF8pVnE4/NmMfO9J9jjWR2w5weHgz2+NRITz6na830PeZ7XtpP3ebX2qfdV
8r4fJk+9+8pzPTNAzPXxMLD9HCXP+ec4Mfv3ZDHrY4b+iK88yH8g9vivP/RX
B3trwe4Xv2qf9bpZTP2qvIm+z8/AznNtsMeremL4o5T3/ro8uBm4mPdJWuuP
/auD2Ov/4P9aMfn3Dnx/sMeHQdqjHsONBzxGefKZIM/77lPVx9/ryjPPc/XP
fCwM+SzXHvjrUK/1ylOfP7TH+shmI08/dpyd5lcT7Pnq/vJe/4u9/gd7/d1U
TL1bKO/7RWLq0wns9XZX9bHfQ3mv/+Wxd7f5UM+hYvyPBPt8pEwe+5PExDNd
zH4wW3/s//PF7HdLjI/9YZX65POd8r5PrTz1/1tMvSu/BSafamDPH2uBXc91
we5XDYJ8Y+3R3yL1yb+VmHq2D/a7aJ98u2kf3EuMvX4hnoFi1kcp2OuT0fLo
jw94itj3AcXEN8f8PP6LyWeZmPmtENPvddqD3yjP/GwJ9iqXg6nnDmL7BfZ4
sbs8uBbYedsP7P5ZN9g/VGx/g71j1Lffwd7J+vP7LmLqe6b2qF+r4P887YHb
yzO/F4M9H+0S7F0hpr7dxNTzeuMB9wr6t1pP1mM/46H/d8kzXwO1h/4QefpT
Gvw/EuyP1j7yTypPPccrz37yXKjXlCD/stjng9oHv6k972eFfr4X5mlB6Odi
5cHLgr2VYt+fVB//34b5Whfq9XOo18YwP3/pn/pvUZ9+b/t2ylcFe795F7D7
Rw2w87WXPPXdVx58oPaRP0RMvEeAna+G6uP/eHne9zkpxHuaPP1urj75nW18
HH/bKE89Lwj5ddQ+9b9Ue97Pk8ff1WKf72mP/fdG9b3fJ0/8txsPx+dcjL17
g/3B8szLg9pjnkfoD/xYsD829Ovp4G+i+vTjBXnkp4X+vmp8vo8S/L0d+j0v
5PNh8LdInn58arzwK+TZ/78Eu7+t0R79+8F4qPdP8uDf5H0/Vp74/g3xVpqT
+t9eTLw7g13fu8kT355g67mP2O9XiYn/4DlpPofLE+/R+mPeG8mzP5yof9bf
qfLInyH2+kl56nOuPPPbTp78LpIn/85i9C8P/q5Sn/iuk+f8oac86+tmsPPc
N8jfqTzxDQC7n94f8DDlmaeHtUc8o+TJ7wmxz3PF9P9Z9enPZP1Rj5dCvDPM
h3jfCPGXK0+93lWeen4Q4vtYedbb0uDvc/WJf7U8+X4j7/edxNTrR+W9n2x+
6P8Z4ttsfMhv8w765FcF7P63k9j7z2DnY4+gX1se+QPkqX89sPvJYfLYO0qe
eT9Oe9hvojz2TxHTj2bKE/9ZYvjWQf78IN/BfInvEuOhXsXy9O9Kea+HtUf8
NyjP+u4d/N+mPOupv5j5uSfEN0h97D8Q4hsuz/w/Kmb+xoR6PqU+/iaEfJ4P
/qfKE/8r2vd+fLD3lvrkP1fM9dr7YvbfhaH/n4R5WW49SwqfX+if84+v5dmP
vlef9bU+8L8E/39oj3j/Cf3K5qb5bAd2vneUJ/5d5ZnXmmDX797y5Le/+vg7
SB579cGuzyOD/LHaJ98TlKfeTeWJ/3Qx/WuhPO8jn6N/3z9QnvV6Yci3k5j+
X6Y+8l2Dv2tCfD3E9OOmEG8f7dG/O4L9u/UPf588+kPBfh/zIeWJZ2TI93Hj
8f0H5an/M/LIT1Kffrxo/L6vGer3mvL4n609+veOvN8Xk6feH4nxt0T78J+B
vT+0KtTrK+WZv+9Cvf4X8IbQ39/lye9v7bH//Ke875u/izzx7fBumm81sOdT
uytPfWqB7dd+8sjX1R7r61DtgRsoz/XqMcr7vqc8+Z0s9vvXYvp9Zoi/lZh5
Pk//Ph8SY+9i5alHl1CfK5T3/Vp5+nF9wL20x/Hk1oD7WT/yvUt95mOg8szT
kCBfGur7SMhvtDz2npT3/ZTQv+dCf6eI8f9yyG9m6Meb+oOfI888vhf8L1Ce
+VwsZj0sU5/1sFJ9v38U5u3b0M91Ib+fxb4fozzz81fgtxgP+tvOS+OrKmY+
dxHTnxpgj797yeNvX7Dr/0Dlqc8h4pLC5xHBX0N55vN47VH/k5SnfqeBPV9s
HviztUd8bcTkc4H2/X6G9tC/NMRfIqYfV4uJr3uoz43aR/6WwN9uvNjPQ3z3
qs/54GDlub/woJjnVyOMH/3HtMc8jdWe1/8hvolhHl4Qs59NE3O+92rAs8Ss
j7dDv+cZH/X+UB75RcZDfp+KmdcVIb4vxdhbE+r7Q4jnJ/3Tr9/APn/cpD/6
/6/22C8qvQdPvbYHb73+F1Pf3cDWZ0/1eb63jzz9qwP2eHKwPP08XH3sH60/
+EbK0+8TlQefKs88nSHv+1P6J99zlef8t53y8BfJ+3xVfexdrjz9vMp4vf4X
+3s6YPtxs/r0s6/2yf9Oeb9vZDz4v1/77K/D1KdeD8ujP0p75PNEwOO0j/9n
5Xk+PFn75PdSsD9DeebvDTHy5cHfu+qzf30gT/wf68/3w8M8fm68+FstZn/9
JtR3rfpe/ytP/L8qj/6fYO8Xbw7+tplPfL5vBrY/O4E9f6wO9vn1HmCvX2tr
j3k+QHt+31t5/B8m7/NqsPNynJh8myiP/1O0x+8NNVMe+2cZD/m0Vt/rf+XB
HcDFJYXPS+SJr1hMP6/UP/leK2ZeblDe9+Pkyee2YL+/8RLPPcr7/TbjZ798
INRzuP2hX49qz+/DiZF/Sns+b9ce6+f50L+pxku+rwR7r8tT77fEHJ/mBnvv
B/mF8tj/RJ79Ybk8+Itg7+swP9+HeVkvpj6/KE+//gjz+E+Yn+x9Pr3+F+Nv
R7DnR7uCnY+aYuzvDbY++4Pt30Fg99v6YO+nH6k95utY42E9niBPfk31x/ye
rrzvGxg/+Z2jPvm0DfYuVJ76dBJTj8v0R75dg/9rgr0e8qyPm8TE1yfU7w55
6nu3GP/3mR/1Gao+/h+Sx/9I46d+j2uP/MtCPZ4RlxQ+J4X+vyjG/nT9wb+m
feKbLab+79h/f98h2P9Ie6zfJWLq85n2/D2I4P8rMfvJd+bj9X/o5waw909+
V596/h3Wx3+hH5U/ABPvDmCPJ9XAztPuYI/ntcDO+35i5OsqT70PFRNfA/1T
n2PExNtYefDJ8j7/F2P/TDHnF63U5/ztPLHflxcT78Xqg7vIM/9XyJNvNzH8
9crTv17Wg3rdKvb7+OqD75L3+b+Y/g4J8ZQGe4+IWX+jxcg/qT/W03gx9XhO
+9ibEurxcvA/U5783pSnP3PEzNd7zhP9XiBPPReLfd/V+NFfKU89KuSJ/9ug
v07MPP8c5nVjwH+F9bDFeKnHth/C+3ttAe8C9vy5hpj53Et56revPPhAse/b
gp3PI8Cux4baAx8vj7+Tgv3TtMf1RfMQ79nBXxvtU78LwGVc33QM8Vwa/JWE
fK8OuLv6Xv/r3+f/Yupxu/Z9/xfs75vcq33mYbD2WU8Pqk8/R4R6PaY+9scG
/ukQ38SQ7wvK43+a9sjv1ZDPLHmeZ7+tPdbTPDH6HyoPv0jM+cqnYuyvCPhL
/fO+7xrjJd8fQn1/kie/3wLeJKYe/2qfeaq0AMy8bb8gjX9nMf3YTYy9PcFe
v+4D3vr7hcH+wfK+D60++Gh56tFIfZ//K+/zf3nyPUPe5//aQ/5c46ef7cTU
+6Jgr7OYfC5X3u9baZ/1dV2oV88Q/83y2O+rPvHeafxe/wf+fjHrZZj2yO9h
9ZnHUfLMyxOh3uPkff5vvL7fHfr5kjz5zgj9eCP4Lw/z8i7Y8/EPtMd6/Dj4
Xxri+1ye99FXi5m/b4y3pPC5Vn3m6Ufj8/vk8uTzZ+jXZnnOT7b5CEx8VcCu
r53k/f0WMf3eQ3n81wa7fxwA9nqknph5O0x7Pv8Xs76OEzPPTdQnv1P07/fZ
5X3+L6aerY0Pf+drn3noEPQvUd7n/8H/lWLyvVZ71O8G40O+N9jruduUZ976
a4947lEfflDAD6iPveFir//F9GeM9un/U2LsTVCe/J8XM69Txay/V4zH7+OL
Wd9vaZ/j5Vz1OV9+Xx57C4O9T6xXSeFzeaj3F2DX39f2y+f/2oNfH+bzF+35
ff/Q73/CPGYLwcS3Hdjj/Y5i7O8K9n2Hmupjf++Fqf/95Zn3g9THXn3lwUfq
j/k/Vn3m5wR56ttUnvV7uvaJv4X2WS/nyFPPtuqDLwRX0N9OyqN/mf6pV9fA
X6M/5qGH9lmfN4X8+yjP/N4h9vsMob73ienfUDH6D4nJf2Tw93iod1mozzPK
439SiP9Fefo7XX3+LsRrIZ/ZIf53QnzzQz8/CvaXyBPfZ9onnlUhv6+07/ct
Qn//F+Zrg/aI73d51vvf8sz7f6HflT9O5XcQU79qYJ9n7Q52PmuBPZ/bT579
qa4Ye4cq7/v/YvbDY/RHPRsH/mR56lMEdr850/ipT6uAzxOz3tqHeC7WPvJd
lMf/FeZDf7sFe9erTz17Ke/7/8pTv376h78r1HOg+ZUUPoeAy7i/Xqp95uOR
UO/RYO8PPRnyG288HG+e0x/zMiXYfznkO1N7+HtT7O9ZKe/1vzzzvyDgxfoj
/2XWg/1qZcivIsznt2Lmb536nI//rL7X/8aHv79Cf7akON9mEfb8fjOY/Sev
ArY+O4gL8ec7ifFfTVywl1fXPvvj7trH/x7Ku/7AnL/nteX9Po762D9A+8xn
XflCv/N6YtdryO+wNN6sgf4L8vlR8szTMeoX6pEfJ888Ng75NxHTj5PTePNT
9FfCp/YL/vJm6ns/UH3iOyvUr1XIr7XyrPfz0nrm54f6tBcX5PMOxof/i0N9
LtEe+l3kyb9Y/8zzFaG/Vwb73fRfWM/5tdon/uu1V7ieyW8I89srjSfvrT3s
35rOa35bOs9Zv7SeeX/jY77v0h/1u0fe+5tpvfNB8vR/SFrv/IGgXyrG/vDQ
n0fEhf0gf1R/rM/RKc7HhPl5Ur6w3+dPidlfxosL+0s+QX8cH54L8/W88sz/
lLTf+VTzQf/lsH5fCfzMEP/roX9vpv3I3wr1nRPmd27g39M+8b8f8l8Q4l8o
blb4XBz0Pwnztyysz+X6Z35Xhvp9kc57VhHm62sx/LdpP/Pvw/pZl+J8fRpv
9jOY42f+S9gfNqrP/vNH2B//CvPzT4qzLWF/zBaj7/3mxSm/ndi/F6M89neU
5/i9C5j9Mt9VefKvoXzhfZu85uI0/72UZz721h7291We+dxfzPo8MMR/kPZ8
v02Mfn0x6/MI/aF/pPa8/y3PfB+rf/I7XnvwJ6TxZCcpT3+bgj2fPC31l5+u
P3+vWH3iayFPfmen9cjPkef43Eae+W2rP47PFyhP/S9M/WUd03nJO6mP/0vF
8JeF/pSImd+uynO9e7X+C+en+TXBfvfgv4f2iP9GMfN5k/Y4P7gl1LdPqP/t
wf4d2uP3JPIwH3crj/97Q3/vS/PNBof+DQ3r48EU5w+l/chGgHkenI8E+77A
Y+k854/rj/UzVnvol4nZv562PvDPpP6yidpnviZpn/heSOcxfzFdb9m0sP6m
6w/9V9N88tfS/Sabla7nfHao39vao//vpOsxmxfin5/mm32Yrof8I/NDf1GY
jyXmy3x/Gvavz0J9VwT/q+SZny/Tecq/SvebbE3Q/874sP9DqO//wv7+k/kV
7jfkG9Tn/cff0v04/119v38Z5utvMfP9b9rP/L/Q/0pL4LFfGez+sD24TkmB
3yGVz3YW099qYM8Pd9Me+e2uPPb3VJ7zs1pg67tPiG8/7ZFfHeXZv+oqT34H
i7F/qJjrq8PFnL80SOPNjpbn+u0Yee6PNdI/8TUO8Z9ofsznyWm9slOV5/y9
SHnm74y0nvmZYn+/V3vMZ6uQ/7nKM5/n6Q++nfLUr735+X1V5dn/Lg75dw58
l9Cfy/XP/nFFmK+rwvx0C/W7TnnsX5/Gm/XUPnwvefavm9WnP7cG/31T+bxf
Kp/dGeb3LjHXZwPSecoHhvm/P80nH+J6Yv8fJs/xvzStZ/Zwul7yR9J5zEbp
j/kZbXzk/4Ty7A9PBv/j9Ed/xovRf1Z7zN9zYT4nK898TwnxvZTK5y+H/s2Q
Z/5myrM/vpHGk78JrihBT3nyn5POe/auPPV9z/x9Pqg89VkgZn18rD79Wxzi
Wxrmf1mYn8/F+F+pPutnddifKoL9b9L1nH+b9jNbG+Z3XbofZD/qn/r/LOb4
8mvYvzaG/enPdL3kf4X9f3OY7y3Kc324zSfwzMe2YOtbRZ74q36S+Mt2kif/
XcBe/1UP9muk8tke2qM/e8mzv9Q2HuZ/X+WZ3wP0h/0Dlff9aeWZv0PkWb+H
6Y/6HaE88R2lferfUIz/45SnPscH/020z/55krzfxw7xnxbyayZP/5qDXR9n
hfqdrTz5tdY/fBt5/J8f4rsglc86KM/+2lHMfF4S/F8q7/vf8tgv0T7zcaXy
zP/Vyvt8OMV591C/G+TZH27Uns+PxfTnlnSestvSeuW3p/ay/mF+89Dfe9Tn
/uy9wf4gMfkNFtPfB7TPfD2of+6HDxdz/T8ixPeo+uxPj4X6jFGe/XusvO+z
h/ifTuPJJoC9fpqY9jt7XnmuP1/QHvvnVHHjAj9NfFTh8xXxKQX+Ve1zfvd6
6M+skN9b6X6Rvy3P85q5YX3NC/vX+8qz/38o5vi7MPhfJE99PtE/+p+m+2W2
PN0P8xVgn/9+oT3i/1J5v59vvMS/Jl0v2fdhf/5Bnv6u1z77209hf/slxP9b
WH9/hPpsCvP9T9hf/03X+/87ACPPfFYC+/xxOzH13X5pkm+2o5j53Vns9wXA
1nc3sM/TaipP/nsqz3zsLS7Ma76P8n6/QJ7+1En9ZQcpz/HvYPP194uD/uHy
1OdIMfvX0WK/nwD2+q6RPPvHCdrn/PbEUL+mqb/81OD/9FQ+PyOtV9ZC+cI8
5i1D/c9J483PDfpt7S/z0y74v9D4ub67SH3600l56ttZedbXZcrj/3L9EV9X
MfxV6lOfa4L/68TUt0cqn/cM+d1kfMzXzfpjf+oD5v2lvK/yxH+H9uDv1B/2
7w75DdA++8996XrK71ff36cM62uYPPoPiZm/h1P5bGTQH6U8/Xvc+Ar3u/Mn
Al+Wrod8XFhfz4ix/2xYn5PCfE0O+b2oPsfPl9J+ZtPFHD9npOsle0191scb
wf9sea6vysP6e8f6MJ/vqu/f7wj8B+l6zz5K+5F/HOq3RHnOH5aG9feZPOvr
83Tes1XKk//qsP6+ki8p8N/ov4Cz75Rnf12b9iv7n5jjz49g7w9vCOvj17Qe
2e/6Y/7/DPvf32Lqszms7/9Cf7f5tID9+0GVwd4frQLe+j4N2Ou3ncDen6wG
dv1Vlyf/3cWc/+yhPMeHWvpjfdbWH/vPfsoX7ufnB8jz91/rap/5rCdmfg7V
PuvrMPX9/o7yzM9R+uP+5DFg3ifJj5Nnf2isPvab6I/6nJzK56eIOb4XiZmP
ZsH+mfovKfBn6Y/+tQrxt05xdl5aj/z8tB5Z+xB/h1C/i0N/L0nlsy7WE744
2L9Cfeb7SuU5/+qmPOvzWu0z39cH+zeE/vUSs/56B/1b03nKb0vtZf3EPP/u
L+b8+i7jR/+edL1kA8EevwYpT/2HmB/79wNi1nep/ji/Gp7WO3tEzPp7VMz+
PDpdb/kYMcfPJ8N8PKU/5nN8Wq98Qlh/zxkv8/m8vH8PQL7wPlc+Nfh/OfWX
vxL6MzPE93qYvzfD/L2lP/g5yrO+5ob+vhfW1/v2i/4tkC8p8AsDvzhdb/kn
If5lxoP/5WF9rBRzfPwi7WdWEeL/Op237FvzYX/8Xszvaa0Tn1Dg16vP9eXP
Yb5/MV6OzxvD+voj7N9/pft1/k9Y31vS/S7PlqX5bytmfrcDe31QFez5xY5i
5msXMfnvCnb91ABzPzivCbZ/eylPfnvrn/W5rzz13994Of4fqDzr6yDl2b8P
MT7yry/v793K0/8jtcf+3lDM/nKs8sz38fLM7wli/15FyK9p4E8L/OnaZ36b
izn+tzB/+nO2PP7PSfPN2oT426rPfF0Q6nthqH/HdB7yTmLiu1RMfS/TPvol
8hzfuuoP/1cbL++PXaM89+e6p/3Ie2if+b8x2L8pzMctYuLroz/iu12e+t+R
5pPlgb9bnvm/V3vM331i3h8YLOb6YqiY+Xow9O8h6+PfFw39Hxn8PybP+dvj
YX2PTddjXpbOa/a0mPsTz7heuX8zMfCTwny9EObrRf2xPqYpz/qfbnzE/2ro
72uhP7PSecxny7N+3tYe9XtHnvOXeWm98vnK+/w/XY/5R+l+mC0K+S0J+9un
YX4/C/O7QtyswK/SPudHX4b5+irNJ1ujPv3/Tv/wP4hZn/8TU9+fxMz/hrB/
/ybP/v574Del6zn/O/D/pvXO/0vnNav0GfH7/F9M/NuDvf+9A9j52VnM/lxN
fa6Pd1Of64/d5bn/vKfY5/+fJflk+4iJfz/9wddRn/mpq7zP/+Wp76Fi9ufD
jc/n/ynOjhZj/xj18d/IeOAbg31//kT1mZ+TjY/1ear22B+KUvnsDOXpz5li
n/+rz/y3SuPNzlWe+M4TE1875Vlf7c2H+C5K65lfHOajs/rMX5dQv8uV5/7h
FfL+vpWY/aGb/ujPdeoX/h5Ofr3yJYXPnmLq0yvo35zGm98a5qdvqG+/dJ6y
O0N97lKe49uAFOcD0/WU3S/P+hiSrqdsmPHgv1RMfx9O11v+SJpvNiqdp3x0
4J8I+T1pfNgfp33iHx/W77Pqsz6f076/36U8+U0Bcz85e0n71O/ldF6zGdpj
f5wpz/70Rrof5G8qz/5cLs/+OCesz3eV5/j2Xroesg/Avt+7IKzPj0P8i8F+
/3Gp/rC/THmOb5/rn/W5Usz7u6vD/lER4v8mrI9vQ3xrjYf414X5/jHMx89h
//g1lc83hv78qTz+/0rXQ7Y59GeLPPFtszyNf9vlSb5ZFbDzWXV56n8nMcfv
XQJfHez1Sw39Uf89lGe+9tI/81UbXOzzf/U5PzhAffp/oDz69Yyf/h6iPPvj
YfLU5wgx+9NRYtZfw6B/nPH6/F+e9dkk2D9Jnv3pFOPl+HNasN9Mnvyaa4/+
nqU891fOVp7z99ahf22UZ/85P8R3gfkwfx0C3zG1l12S1iu/VP/MV3GK8xLt
o3+l8cBfLfb5f8i/u5j5ukF5zl9uDHxveebnFv1Tv9vkWd+3mw/x95dnf83F
hfsR2T36O73A3yvP/YtBYvbfwWm/swfC+ntQ/+yfw+WJb0TQf1SM/cf0x/29
Mdrj+DQ2zSd7Sn34p+XxP0Ge+Z8Y5u/5FOcvpPayqfLs/9Pkie+V4P/VdL1m
r8tz/jUrXe/ZW+l+k78N9v7I3BD/PDHz937YPz4M9V2Y7if5onQes0/SeuWf
hvW1PPRnhTz1+SLM95chv6/lWX9rwv72feov/8H6Ef965536/yTv7/mn+0X+
W7resz+0z/n9prA//JOul/zfML/Z59gvrIe8EtjvL2wnpv/bf57Em+2oPvXd
WXmOz7uKuf+3m5j7IzU/T/LJ99Qe+/ve4GLu7+6jPvntn8aT1wn+D5Jn/g6W
Z37rgz3+H64/zu+PTP3lRxsf/TnW+JmfRsqzv5ygPPGdKGa+moqZ/1PFHF9O
D/mdIWZ+W+gf/Zb6Z388J803P1fM9UPbtN95OzHnpxeK6e9FoX+d0n7lncXE
d1kaT355Ok9ZV/Mh/qvMB/1rUpxfpz7rq4f6zGfPdN6ym0L/bxYTf5/Q3776
o353mA/r/86039ndoX8DQn/uS/uZ368/n/9rD36YPOdPD2mP+XxYe+Q/MvR/
FNj3kx8P9p8I8ZeF/ozTn38PIu1n/mzo36RUPp+svL8XKeb9xJfE7C/Tw3zO
ELO/vJbmk78B9v2s2WF+ytN+Ze+E+r0r9vm/9rD/QbofZB8ZD8f3j9Vn/1ki
Zj6WhvX7WYj/8zBfq8L6Xp3WK/sqrL9vgv/vtMf8r1Wf9fs/MfX9MeS/QZ7z
p1/T9ZT9HvavP9N5y/4Ox4/Nqb/sP+U5Pm2zAgxfGWz9qoD9/uUOYM+/dxLj
v5r69L+6GPu7a4/53UOe/tQC2//a8n7/Xwx/gPFzfKqb2svrGR/1PVSe+A9T
n/41kPf5v7y/5yFPf48Tc37Y2PzobxMx83sy2Of3p4T6F4mpT7M03uzMNJ78
LPPz+X+of2t5ji/nGQ/9PT/NN2uf1ivvIGZ/ulh5jq+XGA/975LK58Xy6F+h
f+6fXSkmv27a9/v/8sz/9SH+G/THfPRK48l7h/m7VXnW121pv7J+8tjv7zyy
v92lPd7vu0d9/A8M+Q8K/Rti/9n/HjBeru9Llaf/w9N4skeC/qNhvkdrj/jH
pPOQPak86/+pwI+XZ34niDk+PJfOa/689fH7/8qzPqaG+r8s7/P/ML8zg/3X
0/WWvZnOQ/6WPMenOdrj/vdc5fn9u/eC/vshvgXpPOYLw3wu1j79+STUf5mY
+V0e4l+pPfbvL0J8Fepzffx16P+3Yb6/T/uVrRPzftd67TNfP4f4fwn728aw
f/yRrrfsL+Xp3z9h/W9J12OerUzks21XJvL5dmDvf1YF8z56vqM8+/su6rO+
dpWn/jXE5FdTe8S/V+D3Bm99/q88/dtff8z3gWDX30HqMx+HpP7y+mKf/yuP
/pHaJ76GgT9WzPnz8WLm9wT1ma+TzI/101SM/mnqk//pYu6/NTde5rOFvH9P
V571cY726X8befbHtqm97ALjJb4LQ/07Ks/8dEr7lV2qPPN3mRj/JeozX13T
ecquVh771xgP+XUP+j3SectuVJ/j103yfv9fzPGzT/B/ezqv+R3ao/852PfH
7lae+O5N+53fl+aTDU7nMR+qf+r7YKjvQ9pnvkeE+RgZ+veY/uEfD+trbLpe
8rLQv6eVJ79nlGf9TAzzPymsvxfUh39R+5x/TUvt5dPD/vJqiP+1tB7ZrFCf
2el6yt42Po6f74T5nZfOYz4/rO8Pw/71UZjfRWF/WpKu9+xTMevns7D/rTB+
9FfJc/73pf5Z31+F9b0mrI/vQn9/kPf5f+B/CutnQ9gfftM/9n8P62tT2s/8
b/3R33+V5/jwX7ofZZVWoU/+lcH2d3t59ucdwO7fO4tZn9WC/m5g79/vrj3m
Y0957NdSn/z2UZ767CfP8bGOvM//tcf8HpzGmx8a7B8u5vqggZj8jtaez//1
x/w0kme+G+uP4++JysOfnMabnao+81WkPvNxhvHAnymmfi21x/7eSsz8nyum
/+dpn/q1E9P/9mLu31xkfKyfi0P9O4vpbxf1Swqfl4f6X2E81PcqefLrltY7
uw7s/n59qH9P/bO/9Qr6N6f+8lvDfPZVnvr1C/N9Z+ovvyudx2yA9pjfger7
/f+wvobI+/w/1LdUnvl9WJ7975Ewv6PEzNfoUN8nxOg/qX3iHxf0x6fzmj0b
5vc55dGfHOZzipjj10uBfzmd92yG9rm/NjPU542w/t8M8Zdrj/7OCf17N+i/
ZzzMzwfpfpEvSOuVfSzm+mCx9tlfl4b1tSztd/Z54Fem+Warw/xXhPn5RvnC
37vLvzV+5mNt2D/Whfx/DOvv57C//ao+87lRTH3+TPuZ/xX6vznUd4v+2J+2
+QLM8WlbMftHFbD356qCPf7vpDz120We/KuLya+G8vjfQ/vM/17Bfm15rn/3
TePNDgB7fXWg8tSvnpjzy0PUhz9MffI7Qsz6OirwDUN9jjNe9p/j5Ym/Cdj3
V07SHvwpqb/8NPXx3yzwzeVZn2eJOT6ebb7otza+dkX/BwQCUh0=
            "]]}}, 
         {RGBColor[0.368417, 0.506779, 0.709798], PointSize[
           NCache[
            Rational[1, 180], 0.005555555555555556]], AbsoluteThickness[
          1.6]}, {
          {RGBColor[0.368417, 0.506779, 0.709798], PointSize[
            NCache[
             Rational[1, 180], 0.005555555555555556]], AbsoluteThickness[
           1.6]}, {}}, {
          {RGBColor[0.368417, 0.506779, 0.709798], PointSize[
            NCache[
             Rational[1, 180], 0.005555555555555556]], AbsoluteThickness[
           1.6]}, {}}}, {{}, {}}}, {{{}, {}, 
         TagBox[
          {RGBColor[1, 0, 0], AbsoluteThickness[1.6], Opacity[1.], 
           LineBox[CompressedData["
1:eJxTTMoPSmViYGAwAWIQvUdZ98VDfhd7BjCIdMhZvs3oUVqRA4z/smPHxwdp
TXC+dsTpXQy6k+H8+82BUyNq58D5XfqJNaXnF8H5aT2PHvkdXg7nO5SuF+1J
WgPnr1u2aF/Opg1w/hy7FSKP1DfD+Z1zLgdwFm+F8yWKkpfveL8dzl/GK/lE
0mkXnC8Synn4ZMceOF9ZJG4PI+N+OH+Gz5uzpcsPwPnvT90+pff8IJxvPv+F
BL/iYTi/Powj6oTrETh/umfUCtfmo3D+evn9L2evPoaQNwyz2PbmOJyfP5Pr
xnf1k3C++5OLWUJ+pxD2Z53m+thzGqH/yvW5K7adgfP1pzA2td86i3B/f2yx
lvh5OJ/B/Jl2sPwFOF/myDaV4v0IvsEf0WPLYi7C+UeW/nvg9h7Bd8htYPLs
uwTn2yzrnrtd6TJCf5fqQ8stCD5PT4S2XNAVOD/jv8j7vKcI/poJWTsVW6/C
+QWTPf86SF2D83Uct78sXoPgX+DZd4fD+zqc/8XTz5PrPoLPsLR8T279DTif
ZbX+jScyN+H8DqXC3BPrEfwv2705+fxvwfkP9q2XO/AYwT9SsOhOa+ltOH+C
g97CtcJ34Pw7jc73HZcj+CUn5r5a8BPB5+H/8fW/9104HwDCqvCU
            "]]},
          Annotation[#, "Charting`Private`Tag$1444440#1"]& ]}, {}}},
      AspectRatio->0.2,
      Axes->{True, True},
      AxesLabel->{
        FormBox["\"t\"", TraditionalForm], 
        FormBox["\"N\"", TraditionalForm]},
      AxesOrigin->{0, 0},
      DisplayFunction->Identity,
      Frame->{{False, False}, {False, False}},
      FrameLabel->{{None, None}, {None, None}},
      FrameTicks->{{Automatic, Automatic}, {Automatic, Automatic}},
      GridLines->{None, None},
      GridLinesStyle->Directive[
        GrayLevel[0.5, 0.4]],
      ImagePadding->{{15.34693877551021, 12.}, {15.669387755102036`, 
       18.999999999999993`}},
      Method->{
       "OptimizePlotMarkers" -> True, 
        "CoordinatesToolOptions" -> {"DisplayFunction" -> ({
            (Identity[#]& )[
             Part[#, 1]], 
            (Identity[#]& )[
             Part[#, 2]]}& ), "CopiedValueFunction" -> ({
            (Identity[#]& )[
             Part[#, 1]], 
            (Identity[#]& )[
             Part[#, 2]]}& )}},
      PlotRange->{{0, 30000.}, {0, 182.}},
      PlotRangeClipping->True,
      PlotRangePadding->{{
         Scaled[0.02], 
         Scaled[0.02]}, {
         Scaled[0.02], 
         Scaled[0.05]}},
      Ticks->{Automatic, Automatic}], {189., -38.4}, 
     ImageScaled[{0.5, 0.5}], {360., 71.99999999999999}], InsetBox[
     GraphicsBox[{{{}, {{{}, {}, 
          {RGBColor[0.368417, 0.506779, 0.709798], PointSize[
            NCache[
             Rational[1, 180], 0.005555555555555556]], AbsoluteThickness[1.6],
            LineBox[CompressedData["
1:eJxd3QlUTdsD+PGbl2TOnEwhcwgh80bIlBAyJUSZM4dwI17mzClDCJmLSgiZ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            "]]}}, 
         {RGBColor[0.368417, 0.506779, 0.709798], PointSize[
           NCache[
            Rational[1, 180], 0.005555555555555556]], AbsoluteThickness[
          1.6]}, {
          {RGBColor[0.368417, 0.506779, 0.709798], PointSize[
            NCache[
             Rational[1, 180], 0.005555555555555556]], AbsoluteThickness[
           1.6]}, {}}, {
          {RGBColor[0.368417, 0.506779, 0.709798], PointSize[
            NCache[
             Rational[1, 180], 0.005555555555555556]], AbsoluteThickness[
           1.6]}, {}}}, {{}, {}}}, {{{}, {}, 
         TagBox[
          {RGBColor[1, 0, 0], AbsoluteThickness[1.6], Opacity[1.], 
           LineBox[CompressedData["
1:eJxTTMoPSmViYGAwAWIQvUdZ98VDfhf7epF17g+rltjnLN9m9CityAHGf9mx
4+ODtCY4Xzvi9C4G3clw/v3mwKkRtXPg/C79xJrS84vg/LSeR4/8Di+H8x1K
14v2JK2B89ctW7QvZ9MGOH+O3QqRR+qb4fzOOZcDOIu3wvkSRcnLd7zfDucv
45V8Ium0C84XCeU8fLJjD5yvLBK3h5FxP5w/w+fN2dLlB+D896dun9J7fhDO
N5//QoJf8TCcXx/GEXXC9QicP90zaoVr81E4f738/pezVx9DyBuGWWx7cxzO
z5/JdeO7+kk43/3JxSwhv1MI+7NOc33sOY3Qf+X63BXbzsD5+lMYm9pvnUW4
vz+2WEv8PJzPYP5MO1j+Apwvc2SbSvF+BN/gj+ixZTEX4fwjS/89cHuP4Dvk
NjB59l2C822Wdc/drnQZob9L9aHlFgSfpydCWy7oCpyf8V/kfd5TBH/NhKyd
iq1X4fyCyZ5/HaSuwfk6jttfFq9B8C/w7LvD4X0dzv/i6efJdR/BZ1havie3
/gacz7Ja/8YTmZtwfodSYe6J9Qj+l+3enHz+t+D8B/vWyx14jOAfKVh0p7X0
Npw/wUFv4VrhO3D+nUbn+47LEfySE3NfLfiJ4PPw//j63/sunA8AKheVxw==

            "]]},
          Annotation[#, "Charting`Private`Tag$1444525#1"]& ]}, {}}},
      AspectRatio->0.2,
      Axes->{True, True},
      AxesLabel->{
        FormBox["\"t\"", TraditionalForm], 
        FormBox["\"load\"", TraditionalForm]},
      AxesOrigin->{0, 0},
      DisplayFunction->Identity,
      Frame->{{False, False}, {False, False}},
      FrameLabel->{{None, None}, {None, None}},
      FrameTicks->{{Automatic, Automatic}, {Automatic, Automatic}},
      GridLines->{None, None},
      GridLinesStyle->Directive[
        GrayLevel[0.5, 0.4]],
      ImagePadding->{{15.34693877551021, 12.}, {15.669387755102036`, 
       18.999999999999993`}},
      Method->{
       "OptimizePlotMarkers" -> True, 
        "CoordinatesToolOptions" -> {"DisplayFunction" -> ({
            (Identity[#]& )[
             Part[#, 1]], 
            (Identity[#]& )[
             Part[#, 2]]}& ), "CopiedValueFunction" -> ({
            (Identity[#]& )[
             Part[#, 1]], 
            (Identity[#]& )[
             Part[#, 2]]}& )}},
      PlotRange->{{0, 30000.}, {0, 0.04058823529411765}},
      PlotRangeClipping->True,
      PlotRangePadding->{{
         Scaled[0.02], 
         Scaled[0.02]}, {
         Scaled[0.02], 
         Scaled[0.05]}},
      Ticks->{Automatic, Automatic}], {189., -115.19999999999999}, 
     ImageScaled[{0.5, 0.5}], {360., 71.99999999999999}]}, {}},
  ContentSelectable->True,
  ImageMargins->0.,
  ImageSize->{799.8312499999997, 306.4},
  PlotRangePadding->{6, 5}]], "Output",
 CellChangeTimes->{
  3.814804890433845*^9, 3.814805115127865*^9, {3.814838217110709*^9, 
   3.814838231737337*^9}, {3.814838323239452*^9, 3.814838364471157*^9}, 
   3.8148383994339457`*^9, 3.814838445826133*^9, {3.814838476847929*^9, 
   3.8148384930803127`*^9}, 3.814840438579558*^9, 3.814843502959141*^9, 
   3.8148436657109413`*^9, {3.814846788675252*^9, 3.814846816497903*^9}, {
   3.814847213493086*^9, 3.814847238808535*^9}, 3.8148779498283787`*^9, 
   3.8149484048929996`*^9, 3.814948484430311*^9, 3.814949663047598*^9, 
   3.814949717969842*^9, {3.8149500310836687`*^9, 3.8149500441265574`*^9}, 
   3.814950422571883*^9, {3.8149504879585333`*^9, 3.814950489826819*^9}, 
   3.814950603476336*^9, 3.814950777746724*^9},
 CellLabel->
  "Out[647]=",ExpressionUUID->"065ea5cc-cb6e-44c7-8172-af16b91c774b"],

Cell[BoxData[
 RowBox[{"{", 
  RowBox[{
  "93.38972034265524`", ",", "95.808306389787`", ",", 
   "0.000333190871437115`"}], "}"}]], "Output",
 CellChangeTimes->{
  3.814804890433845*^9, 3.814805115127865*^9, {3.814838217110709*^9, 
   3.814838231737337*^9}, {3.814838323239452*^9, 3.814838364471157*^9}, 
   3.8148383994339457`*^9, 3.814838445826133*^9, {3.814838476847929*^9, 
   3.8148384930803127`*^9}, 3.814840438579558*^9, 3.814843502959141*^9, 
   3.8148436657109413`*^9, {3.814846788675252*^9, 3.814846816497903*^9}, {
   3.814847213493086*^9, 3.814847238808535*^9}, 3.8148779498283787`*^9, 
   3.8149484048929996`*^9, 3.814948484430311*^9, 3.814949663047598*^9, 
   3.814949717969842*^9, {3.8149500310836687`*^9, 3.8149500441265574`*^9}, 
   3.814950422571883*^9, {3.8149504879585333`*^9, 3.814950489826819*^9}, 
   3.814950603476336*^9, 3.8149507777837477`*^9},
 CellLabel->
  "Out[648]=",ExpressionUUID->"43fcf625-a409-4f83-8e1a-999c5249fc49"]
}, Open  ]],

Cell["\<\
There is a very weak correlation, -0.013,  between load and population size:\
\>", "Text",
 CellChangeTimes->{{3.8148789200057373`*^9, 3.8148789775577517`*^9}, 
   3.8149485162126923`*^9, {3.814950844337072*^9, 
   3.814950854830468*^9}},ExpressionUUID->"ec5821f8-4330-4a58-86b0-\
ccb7ae0f7483"],

Cell[CellGroupData[{

Cell[BoxData[{
 RowBox[{
  RowBox[{"nw", "=", 
   RowBox[{"DeleteCases", "[", 
    RowBox[{
     RowBox[{"Transpose", "[", 
      RowBox[{"{", 
       RowBox[{
        RowBox[{"First", "/@", "nnp"}], ",", "w"}], "}"}], "]"}], ",", 
     RowBox[{"{", 
      RowBox[{"_", ",", "Indeterminate"}], "}"}]}], "]"}]}], 
  ";"}], "\[IndentingNewLine]", 
 RowBox[{"ListPlot", "[", 
  RowBox[{
   RowBox[{"nw", "\[LeftDoubleBracket]", 
    RowBox[{"1", ";;", 
     RowBox[{"-", "1"}], ";;", "10"}], "\[RightDoubleBracket]"}], ",", 
   RowBox[{"AxesLabel", "\[Rule]", 
    RowBox[{"{", 
     RowBox[{"\"\<N\>\"", ",", "\"\<load\>\""}], "}"}]}]}], 
  "]"}], "\[IndentingNewLine]", 
 RowBox[{"Correlation", "@@", 
  RowBox[{"Transpose", "[", "nw", "]"}]}]}], "Input",
 CellOpen->False,
 CellChangeTimes->{{3.8148435555372562`*^9, 3.814843610349931*^9}, {
  3.814843689587677*^9, 3.814843718837397*^9}, {3.8148459364906*^9, 
  3.814845938454233*^9}, {3.814845970883436*^9, 3.814846047975704*^9}, {
  3.814878928258883*^9, 3.814878944289392*^9}},
 CellLabel->
  "In[649]:=",ExpressionUUID->"097c8623-d857-4d40-88c3-9f54d4364eb1"],

Cell[BoxData[
 GraphicsBox[{{}, {
    {RGBColor[0.368417, 0.506779, 0.709798], PointSize[0.003666666666666667], 
     AbsoluteThickness[1.6], PointBox[CompressedData["
1:eJyVnQm0VlXZx9/rKjTRkkxcYgaYSqjgACqicLfMs0z3Ml/uvQzXD0VEcgTh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      "]]}, {
     {RGBColor[0.368417, 0.506779, 0.709798], PointSize[0.003666666666666667],
       AbsoluteThickness[1.6]}, {}}, {
     {RGBColor[0.368417, 0.506779, 0.709798], PointSize[0.003666666666666667],
       AbsoluteThickness[1.6]}, {}}}, {{}, {}}},
  AspectRatio->NCache[GoldenRatio^(-1), 0.6180339887498948],
  Axes->{True, True},
  AxesLabel->{
    FormBox["\"N\"", TraditionalForm], 
    FormBox["\"load\"", TraditionalForm]},
  AxesOrigin->{0, 0},
  DisplayFunction->Identity,
  Frame->{{False, False}, {False, False}},
  FrameLabel->{{None, None}, {None, None}},
  FrameTicks->{{Automatic, Automatic}, {Automatic, Automatic}},
  GridLines->{None, None},
  GridLinesStyle->Directive[
    GrayLevel[0.5, 0.4]],
  Method->{
   "OptimizePlotMarkers" -> True, 
    "CoordinatesToolOptions" -> {"DisplayFunction" -> ({
        (Identity[#]& )[
         Part[#, 1]], 
        (Identity[#]& )[
         Part[#, 2]]}& ), "CopiedValueFunction" -> ({
        (Identity[#]& )[
         Part[#, 1]], 
        (Identity[#]& )[
         Part[#, 2]]}& )}},
  PlotRange->{{0, 174.}, {0, 0.04058823529411765}},
  PlotRangeClipping->True,
  PlotRangePadding->{{
     Scaled[0.02], 
     Scaled[0.02]}, {
     Scaled[0.02], 
     Scaled[0.05]}},
  Ticks->{Automatic, Automatic}]], "Output",
 CellChangeTimes->{{3.8148435857169523`*^9, 3.814843611569293*^9}, 
   3.814843681393755*^9, 3.814843719679583*^9, {3.814845999791016*^9, 
   3.814846012876256*^9}, 3.814846048333077*^9, 3.814878945045032*^9, 
   3.814948509513246*^9, 3.814950838154985*^9},
 CellLabel->
  "Out[650]=",ExpressionUUID->"4fdb6c06-af81-49f5-94fe-c1f762f223b8"],

Cell[BoxData[
 RowBox[{"-", "0.01344228770363145`"}]], "Output",
 CellChangeTimes->{{3.8148435857169523`*^9, 3.814843611569293*^9}, 
   3.814843681393755*^9, 3.814843719679583*^9, {3.814845999791016*^9, 
   3.814846012876256*^9}, 3.814846048333077*^9, 3.814878945045032*^9, 
   3.814948509513246*^9, 3.814950838243354*^9},
 CellLabel->
  "Out[651]=",ExpressionUUID->"97fa501c-888c-4a93-b118-a328b802bc57"]
}, Open  ]],

Cell[TextData[{
 "This shows the distribution of ",
 Cell[BoxData[
  FormBox[
   RowBox[{"N", ";"}], TraditionalForm]],
  FormatType->"TraditionalForm",ExpressionUUID->
  "13222a21-bb31-407d-a098-2783e613330c"],
 " the distribution of load; and the distribution of allele frequency at one \
locus. The red curves give the diffusion approximation. For the total load \
(middle), this is approximated as a Gamma with mean and variance determined \
by the diffusion. ",
 StyleBox["Here, the diffusion fails - it\[CloseCurlyQuote]s not clear to me \
why",
  FontSlant->"Italic"]
}], "Text",
 CellChangeTimes->{{3.8149482238945847`*^9, 3.814948325303419*^9}, {
  3.814950857653038*^9, 3.8149508600207148`*^9}, {3.8149509994410353`*^9, 
  3.8149510165437527`*^9}},ExpressionUUID->"0357f979-a07b-4947-a040-\
fe3c0127a9ff"],

Cell[CellGroupData[{

Cell[BoxData[{
 RowBox[{
  RowBox[{"r0", "=", "0.1"}], ";", 
  RowBox[{"K", "=", "100"}], ";", 
  RowBox[{"m", "=", "0.01"}], ";", 
  RowBox[{"s", "=", "0.02"}], ";", 
  RowBox[{"L", "=", "100"}], ";", 
  RowBox[{"p", "=", 
   RowBox[{"ConstantArray", "[", 
    RowBox[{"s", ",", "L"}], "]"}]}], ";", 
  RowBox[{"pb", "=", "0.1"}], ";", 
  RowBox[{"T", "=", 
   RowBox[{"3", " ", 
    SuperscriptBox["10", "4"]}]}], ";"}], "\n", 
 RowBox[{
  RowBox[{"bc", "=", 
   RowBox[{"BinCounts", "[", 
    RowBox[{
     RowBox[{"First", "/@", "nnp"}], ",", 
     RowBox[{"{", 
      RowBox[{"0", ",", 
       RowBox[{"3", "K"}]}], "}"}]}], "]"}]}], ";"}], "\[IndentingNewLine]", 
 RowBox[{
  RowBox[{"\[Delta]", "=", "0.002"}], ";", 
  RowBox[{"bcw", "=", 
   RowBox[{"BinCounts", "[", 
    RowBox[{
     RowBox[{"DeleteCases", "[", 
      RowBox[{"w", ",", "Indeterminate"}], "]"}], ",", 
     RowBox[{"{", 
      RowBox[{"0", ",", "0.2", ",", "\[Delta]"}], "}"}]}], "]"}]}], 
  ";"}], "\[IndentingNewLine]", 
 RowBox[{
  RowBox[{"pl", "=", 
   RowBox[{
    RowBox[{
     FractionBox[
      RowBox[{"#", "\[LeftDoubleBracket]", "2", "\[RightDoubleBracket]"}], 
      RowBox[{"#", "\[LeftDoubleBracket]", "1", "\[RightDoubleBracket]"}]], 
     "&"}], "/@", 
    RowBox[{"DeleteCases", "[", 
     RowBox[{"nnp", ",", 
      RowBox[{"{", 
       RowBox[{"0", ",", "_"}], "}"}]}], "]"}]}]}], ";"}], "\n", 
 RowBox[{
  RowBox[{"\[Delta]p", "=", "0.02"}], ";", 
  RowBox[{"bcp", "=", 
   RowBox[{"BinCounts", "[", 
    RowBox[{
     RowBox[{"Flatten", "[", "pl", "]"}], ",", 
     RowBox[{"{", 
      RowBox[{"0", ",", 
       RowBox[{"1", "+", "\[Delta]p"}], ",", "\[Delta]p"}], "}"}]}], "]"}]}], 
  ";"}], "\[IndentingNewLine]", 
 RowBox[{
  RowBox[{"mn", "=", 
   RowBox[{"meanP", "[", 
    RowBox[{
     RowBox[{"r0", " ", "K"}], ",", 
     RowBox[{"m", "/", 
      RowBox[{"(", 
       RowBox[{"r0", " ", "K"}], ")"}]}], ",", "pb", ",", 
     RowBox[{"s", "/", "r0"}], ",", "L"}], "]"}]}], ";", 
  RowBox[{"vv", "=", 
   RowBox[{"varP", "[", 
    RowBox[{
     RowBox[{"r0", " ", "K"}], ",", 
     RowBox[{"m", "/", 
      RowBox[{"(", 
       RowBox[{"r0", " ", "K"}], ")"}]}], ",", "pb", ",", 
     RowBox[{"s", "/", "r0"}], ",", "L"}], "]"}]}], 
  ";"}], "\[IndentingNewLine]", 
 RowBox[{"GraphicsRow", "[", 
  RowBox[{"{", "\[IndentingNewLine]", 
   RowBox[{
    RowBox[{"Show", "[", 
     RowBox[{
      RowBox[{"ListPlot", "[", 
       RowBox[{"Transpose", "[", 
        RowBox[{"{", 
         RowBox[{
          RowBox[{"Range", "[", 
           RowBox[{"0.5", ",", 
            RowBox[{
             RowBox[{"3", "K"}], "-", "0.5"}]}], "]"}], ",", 
          FractionBox[
           RowBox[{" ", "bc"}], 
           RowBox[{"T", "+", "1"}]]}], "}"}], "]"}], "]"}], ",", 
      "\[IndentingNewLine]", 
      RowBox[{"Plot", "[", 
       RowBox[{
        RowBox[{
         FractionBox["1", "K"], 
         RowBox[{"psiN", "[", 
          RowBox[{
           RowBox[{"n", "/", "K"}], ",", 
           RowBox[{"r0", " ", "K"}], ",", 
           RowBox[{"m", "/", 
            RowBox[{"(", 
             RowBox[{"r0", " ", "K"}], ")"}]}], ",", "pb", ",", 
           RowBox[{"s", "/", "r0"}], ",", "L"}], "]"}]}], ",", 
        RowBox[{"{", 
         RowBox[{"n", ",", "0", ",", "100"}], "}"}], ",", 
        RowBox[{"PlotStyle", "\[Rule]", "Red"}]}], "]"}], ",", 
      RowBox[{"AxesLabel", "\[Rule]", 
       RowBox[{"{", 
        RowBox[{"\"\<N\>\"", ",", "None"}], "}"}]}]}], "]"}], ",", 
    "\[IndentingNewLine]", 
    RowBox[{"Show", "[", 
     RowBox[{
      RowBox[{"ListPlot", "[", 
       RowBox[{
        RowBox[{"Transpose", "[", 
         RowBox[{"{", 
          RowBox[{
           RowBox[{"Range", "[", 
            RowBox[{
             RowBox[{"\[Delta]", "/", "2"}], ",", 
             RowBox[{"0.2", "-", 
              RowBox[{"\[Delta]", "/", "2"}]}], ",", "\[Delta]"}], "]"}], ",", 
           FractionBox[
            RowBox[{" ", "bcw"}], 
            RowBox[{"\[Delta]", " ", 
             RowBox[{"Total", "[", "bcw", "]"}]}]]}], "}"}], "]"}], ",", 
        RowBox[{"AxesLabel", "\[Rule]", 
         RowBox[{"{", 
          RowBox[{"\"\<load\>\"", ",", "None"}], "}"}]}]}], "]"}], ",", 
      "\[IndentingNewLine]", 
      RowBox[{"Plot", "[", 
       RowBox[{
        RowBox[{"PDF", "[", 
         RowBox[{
          RowBox[{"GammaDistribution", "[", 
           RowBox[{
            RowBox[{"L", " ", 
             FractionBox[
              SuperscriptBox["mn", "2"], "vv"]}], ",", 
            RowBox[{"s", 
             FractionBox["vv", "mn"]}]}], "]"}], ",", "x"}], "]"}], ",", 
        RowBox[{"{", 
         RowBox[{"x", ",", "0", ",", "0.2"}], "}"}], ",", 
        RowBox[{"PlotStyle", "\[Rule]", "Red"}]}], "]"}]}], "]"}], ",", 
    "\[IndentingNewLine]", 
    RowBox[{"Show", "[", 
     RowBox[{
      RowBox[{"ListPlot", "[", 
       RowBox[{"Transpose", "[", 
        RowBox[{"{", 
         RowBox[{
          RowBox[{"Range", "[", 
           RowBox[{
            RowBox[{"\[Delta]p", "/", "2"}], ",", 
            RowBox[{"1", "+", 
             RowBox[{"\[Delta]p", "/", "2"}]}], ",", "\[Delta]p"}], "]"}], 
          ",", 
          FractionBox[
           RowBox[{" ", "bcp"}], 
           RowBox[{"\[Delta]p", " ", 
            RowBox[{"Total", "[", "bcp", "]"}]}]]}], "}"}], "]"}], "]"}], ",", 
      RowBox[{"Plot", "[", 
       RowBox[{
        RowBox[{"psiP", "[", 
         RowBox[{"p", ",", 
          RowBox[{"r0", " ", "K"}], ",", 
          RowBox[{"m", "/", 
           RowBox[{"(", 
            RowBox[{"r0", " ", "K"}], ")"}]}], ",", "pb", ",", 
          RowBox[{"s", "/", "r0"}], ",", "L"}], "]"}], ",", 
        RowBox[{"{", 
         RowBox[{"p", ",", "0", ",", "1"}], "}"}], ",", 
        RowBox[{"PlotStyle", "\[Rule]", "Red"}]}], "]"}], ",", 
      RowBox[{"AxesLabel", "\[Rule]", 
       RowBox[{"{", 
        RowBox[{"\"\<p\>\"", ",", "None"}], "}"}]}]}], "]"}]}], "}"}], 
  "]"}]}], "Input",
 CellOpen->False,
 CellChangeTimes->{{3.8149508830235853`*^9, 3.814950894852727*^9}},
 CellLabel->
  "In[659]:=",ExpressionUUID->"0c157529-5d9c-4d09-ac5e-387ea1af4b7d"],

Cell[BoxData[
 GraphicsBox[{{}, {InsetBox[
     GraphicsBox[{{{}, {
         {RGBColor[0.368417, 0.506779, 0.709798], PointSize[
          0.007333333333333334], AbsoluteThickness[1.6], 
          PointBox[CompressedData["
1:eJxd1n1QFGUcB/CzzKCoNjTDEj0zEd/yCF+IMH6ELyCCywHnHSDsHXcICrJo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           "]]}, {
          {RGBColor[0.368417, 0.506779, 0.709798], PointSize[
           0.007333333333333334], AbsoluteThickness[1.6]}, {}}, {
          {RGBColor[0.368417, 0.506779, 0.709798], PointSize[
           0.007333333333333334], AbsoluteThickness[
           1.6]}, {}}}, {{}, {}}}, {{{}, {}, 
         TagBox[
          {RGBColor[1, 0, 0], AbsoluteThickness[1.6], Opacity[1.], 
           LineBox[CompressedData["
1:eJwV13c8lH8cAHARpaju7HmXFZK91/fjzkpC7p5zVsgeIaGilFRGUkolSWkR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            "]]},
          Annotation[#, "Charting`Private`Tag$1468711#1"]& ]}, {}}},
      AspectRatio->NCache[GoldenRatio^(-1), 0.6180339887498948],
      Axes->{True, True},
      AxesLabel->{
        FormBox["\"N\"", TraditionalForm], None},
      AxesOrigin->{0, 0},
      DisplayFunction->Identity,
      Frame->{{False, False}, {False, False}},
      FrameLabel->{{None, None}, {None, None}},
      FrameTicks->{{Automatic, Automatic}, {Automatic, Automatic}},
      GridLines->{None, None},
      GridLinesStyle->Directive[
        GrayLevel[0.5, 0.4]],
      ImagePadding->{{21.551020408163268`, 28.}, {13.089989050765979`, 
       0.9130410446420427}},
      Method->{
       "OptimizePlotMarkers" -> True, 
        "CoordinatesToolOptions" -> {"DisplayFunction" -> ({
            (Identity[#]& )[
             Part[#, 1]], 
            (Identity[#]& )[
             Part[#, 2]]}& ), "CopiedValueFunction" -> ({
            (Identity[#]& )[
             Part[#, 1]], 
            (Identity[#]& )[
             Part[#, 2]]}& )}},
      PlotRange->{{0, 299.5}, {0, 0.017999400019999334`}},
      PlotRangeClipping->True,
      PlotRangePadding->{{
         Scaled[0.02], 
         Scaled[0.02]}, {
         Scaled[0.02], 
         Scaled[0.05]}},
      Ticks->{Automatic, Automatic}], {193.5, -116.80842387373012}, 
     ImageScaled[{0.5, 0.5}], {360., 222.49223594996212}], InsetBox[
     GraphicsBox[{{{}, {
         {RGBColor[0.368417, 0.506779, 0.709798], PointSize[
          0.009166666666666668], AbsoluteThickness[1.6], 
          PointBox[CompressedData["
1:eJxF1Ass1WEUAPCbZM2s3WTcHlMeQ7NWpmY9v1uhRCFl1prJJKmFspJUk8nS
U2VRxHULV+ghefXwintr88qyyJpH6iaVhCTqO9+1c77t7u63//+ee77zfedY
BIZt36snkUiC+Ae+/6oGW7YGerFkaZm6oOWk/M+p0KeR10LYR5dmZZaHlfyE
SeGmruhI1p5SsnxdsLH8uNbGYWZ+DAu1ndE7aSGVr/ngefHGoTMs0jNiUPNN
Ii93M9KzTzjLTvet8WyXatmqx+qjzzMSmetI0aSZcysrNY/v9y69xByzO3pi
87pZWu2iB4dDkljM+j5Z+b9G9n5MJMCWTYsv2JNaxuYv7bQ2iE1mi3yna/ql
SWxX0Gr4x6nnKnYzVayp5wrW3jDq03P3Fr4/V9931pJH6Wi/lSIhJplaHk7n
1gd8zMTff/WGDBX4/MLBT+OqwSz8vX2C6buGUSUrffsyI63zGXutcHkyNHGH
5do7V9jsLGYHePIy/Wx837BNGb7WMAfj5UG5pbnoLVAuUxX6C5R3QR46kWfX
ZHkPvXj35ephu3y0hm9m3tIC9P6kgRi2ohDNg/GS3Ufv4MXhJUff4dm1Kcm/
JlqjtDYP0c7noQDk6zJRUHSvCEd2FKsIHVf5ileI/Ibvnp8B2qoDDpx8JAQ2
UIyuGbbjOybP0QVEi2hq8qP07zl17iVoPXFg5O26C4jOguNrJf+E4/ErQ2+A
8neQr0J5/cvR3dHQIGQHUfAKdGzyRl5BcrOl2DDaAm7/ADkCjiP8GboKdjtE
nq27wGiR3hhZhIt5gdatSnRunTu/8WQv3r3GceTf0D215Mx50IBV6M1dsGHy
jxwISE6BaK/Icl4sN6Nq9OdxGDjkK9XigNGiHZvIYrwY16BF+/mQdeOBLNqt
jXwapomsFm0rDojcKMYF+Ri0Uyd5IdwW85foeihfADkMtqsgm0F6PeQXEM66
Dr0vGBYZhhO/sWi4jVFasr8YqPVoA3GhyDCdTQrJYtp9J09COzuo0dnQrofJ
23QNhB6B0xgm34Z2ctKgXUWC5P9wS9Wt
           "]]}, {
          {RGBColor[0.368417, 0.506779, 0.709798], PointSize[
           0.009166666666666668], AbsoluteThickness[1.6]}, {}}, {
          {RGBColor[0.368417, 0.506779, 0.709798], PointSize[
           0.009166666666666668], AbsoluteThickness[
           1.6]}, {}}}, {{}, {}}}, {{{}, {}, 
         TagBox[
          {RGBColor[1, 0, 0], AbsoluteThickness[1.6], Opacity[1.], 
           LineBox[CompressedData["
1:eJwV2Hc8Ve8fAHCzIsoe9yrji2SUyKjc8zmIFBUlK0kiI5IR2bJC9t577z0K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            "]]},
          Annotation[#, "Charting`Private`Tag$1468797#1"]& ]}, {}}},
      AspectRatio->NCache[GoldenRatio^(-1), 0.6180339887498948],
      Axes->{True, True},
      AxesLabel->{
        FormBox["\"load\"", TraditionalForm], None},
      AxesOrigin->{0, 0},
      DisplayFunction->Identity,
      Frame->{{False, False}, {False, False}},
      FrameLabel->{{None, None}, {None, None}},
      FrameTicks->{{Automatic, Automatic}, {Automatic, Automatic}},
      GridLines->{None, None},
      GridLinesStyle->Directive[
        GrayLevel[0.5, 0.4]],
      ImagePadding->{{21.551020408163268`, 28.}, {13.089989050765979`, 
       0.9130410446420427}},
      Method->{
       "OptimizePlotMarkers" -> True, 
        "CoordinatesToolOptions" -> {"DisplayFunction" -> ({
            (Identity[#]& )[
             Part[#, 1]], 
            (Identity[#]& )[
             Part[#, 2]]}& ), "CopiedValueFunction" -> ({
            (Identity[#]& )[
             Part[#, 1]], 
            (Identity[#]& )[
             Part[#, 2]]}& )}},
      PlotRange->{{0, 0.199}, {0, 0.04166527782407253}},
      PlotRangeClipping->True,
      PlotRangePadding->{{
         Scaled[0.02], 
         Scaled[0.02]}, {
         Scaled[0.02], 
         Scaled[0.05]}},
      Ticks->{Automatic, Automatic}], {580.5, -116.80842387373012}, 
     ImageScaled[{0.5, 0.5}], {360., 222.49223594996212}], InsetBox[
     GraphicsBox[{{{}, {
         {RGBColor[0.368417, 0.506779, 0.709798], PointSize[
          0.011000000000000001`], AbsoluteThickness[1.6], 
          PointBox[CompressedData["
1:eJxTTMoPSmViYGAwBmIQXS2yzv1hVYu9oJlDt+APD4cdcq2vA3fMs3f29mn+
GjPJftZMEFhpz7s58oPn9SZ7oCRQxUb72Nkbg0zdy+25ri8usOXaDlVfZK8Z
03/oq8Ye++X6Bgcn1GTZLwHKXl98wN7dT7rBuyDD3sQYBA5DzUuyP/xVA6jj
qH3DhF889pMj7IPADjhhLxXNcyPTJ9T+URXIgafs0x2m2v5fEWxfCDKu4Cyc
zwAGF+x72168c5IJsPd4CNJwES4/4RDIgkv2Ulve3So/5GUPdu71y/ZnZRbm
H6sMtJcHeVfuqv1zYRWbH28D7NPTQOCavQlLyKrta/ztQaEjsu66vcnqwuUr
zbzsv4Gc+/WGva+nUOFZExd7O3AA3LKfpTf7WtJEJ3uwca237Y2D+pfMPuBi
f/YMCNyBusfYXhRs4D17hr3ZfG5+1vbg4Iq5bz+rvfZmAbsG1P8P7NM/RTpL
T9WD2vfAniGlk9vihio0Ph5C+aJQ+x9BzVe2B3v/4SO4PMQ9j6Hu54LGzxOo
/wWh7oPxGaHh+xSuHuLeZ1D5j3Y7wenjGVw9xP3P4eZB4uMFXD0k/l/A5SHx
8xLu3jfg9PQSap8UNL5eQc0BplMweA3nQ+IPwYek3zdwPiQ+38L5kPSF4EPi
9x2cD0m/7+F8SHwj+JDw+gDnAwBamlYL
           "]]}, {
          {RGBColor[0.368417, 0.506779, 0.709798], PointSize[
           0.011000000000000001`], AbsoluteThickness[1.6]}, {}}, {
          {RGBColor[0.368417, 0.506779, 0.709798], PointSize[
           0.011000000000000001`], AbsoluteThickness[
           1.6]}, {}}}, {{}, {}}}, {{{}, {}, 
         TagBox[
          {RGBColor[1, 0, 0], AbsoluteThickness[1.6], Opacity[1.], 
           LineBox[CompressedData["
1:eJw92nc4lf//B3DSUERGEUpUoiRJNORJKioqNGQnLUVCSOcce++ZvSMrsyiy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            "]]},
          Annotation[#, "Charting`Private`Tag$1470322#1"]& ]}, {}}},
      AspectRatio->NCache[GoldenRatio^(-1), 0.6180339887498948],
      Axes->{True, True},
      AxesLabel->{
        FormBox["\"p\"", TraditionalForm], None},
      AxesOrigin->{0, 0},
      DisplayFunction->Identity,
      Frame->{{False, False}, {False, False}},
      FrameLabel->{{None, None}, {None, None}},
      FrameTicks->{{Automatic, Automatic}, {Automatic, Automatic}},
      GridLines->{None, None},
      GridLinesStyle->Directive[
        GrayLevel[0.5, 0.4]],
      ImagePadding->{{21.551020408163268`, 28.}, {13.089989050765979`, 
       0.9130410446420427}},
      Method->{
       "OptimizePlotMarkers" -> True, 
        "CoordinatesToolOptions" -> {"DisplayFunction" -> ({
            (Identity[#]& )[
             Part[#, 1]], 
            (Identity[#]& )[
             Part[#, 2]]}& ), "CopiedValueFunction" -> ({
            (Identity[#]& )[
             Part[#, 1]], 
            (Identity[#]& )[
             Part[#, 2]]}& )}},
      PlotRange->{{0, 1.01}, {0, 0.003749875004166528}},
      PlotRangeClipping->True,
      PlotRangePadding->{{
         Scaled[0.02], 
         Scaled[0.02]}, {
         Scaled[0.02], 
         Scaled[0.05]}},
      Ticks->{Automatic, Automatic}], {967.5, -116.80842387373012}, 
     ImageScaled[{0.5, 0.5}], {360., 222.49223594996212}]}, {}},
  ContentSelectable->True,
  ImageSize->{
    UpTo[600], 
    UpTo[360]},
  PlotRangePadding->{6, 5}]], "Output",
 CellChangeTimes->{
  3.814843766554381*^9, {3.814932626773904*^9, 3.814932654627428*^9}, {
   3.814932718383048*^9, 3.814932759317222*^9}, {3.81493296566813*^9, 
   3.814933000869321*^9}, 3.814933096296486*^9, 3.8149380418493347`*^9, 
   3.814939723514284*^9, {3.814947955427867*^9, 3.8149479644993887`*^9}, {
   3.814948013849161*^9, 3.81494803913583*^9}, 3.814948216293625*^9, 
   3.81494852457071*^9, 3.814948611945898*^9, 3.8149508741793013`*^9, 
   3.814950912177012*^9},
 CellLabel->
  "Out[665]=",ExpressionUUID->"65b80790-9a34-4823-b6ce-870caaa0aed5"]
}, Open  ]],

Cell[TextData[{
 "The distribution of load  \[ScriptCapitalL]  cannot be Gaussian, because \
\[ScriptCapitalL]>0. Instead, we assume a convolution of Gamma distribution, \
which is simply a Gamma ",
 Cell[BoxData[
  FormBox[
   RowBox[{
    RowBox[{
     FractionBox[
      SuperscriptBox["\[Beta]", 
       RowBox[{"-", "\[Alpha]"}]], 
      RowBox[{"\[CapitalGamma]", "[", "\[Alpha]", "]"}]], 
     SuperscriptBox["x", 
      RowBox[{"\[Alpha]", "-", "1"}]], 
     SuperscriptBox["\[ExponentialE]", 
      RowBox[{
       RowBox[{"-", "x"}], "/", "\[Beta]"}]]}], ",", " "}], TraditionalForm]],
  ExpressionUUID->"187629b6-c019-43a2-baf8-e090f9968733"],
 "with parameters ",
 Cell[BoxData[
  FormBox[
   RowBox[{
    RowBox[{"\[Alpha]", "=", 
     RowBox[{"L", "\[VeryThinSpace]", 
      FractionBox[
       SuperscriptBox["m", "2"], "v"]}]}], ",", " ", 
    RowBox[{"\[Beta]", "=", 
     FractionBox["v", "m"]}]}], TraditionalForm]],ExpressionUUID->
  "fa347afd-cac8-4a07-acbd-145799a698d2"],
 ", where ",
 Cell[BoxData[
  FormBox[
   RowBox[{"m", ",", "v"}], TraditionalForm]],ExpressionUUID->
  "53068029-328a-42ef-adb7-5b201b6d4b57"],
 " are the mean and variance of load contributed by each locus."
}], "Text",
 CellChangeTimes->{{3.8139956544220943`*^9, 3.813995702099326*^9}, {
   3.8139958308919888`*^9, 3.813995832304358*^9}, {3.813995873722299*^9, 
   3.813995903685829*^9}, {3.81399594296562*^9, 3.8139959711653433`*^9}, {
   3.8139961247877703`*^9, 3.81399617817859*^9}, {3.813996324697598*^9, 
   3.813996359471654*^9}, {3.813999926703721*^9, 3.814000008781866*^9}, {
   3.814005506284535*^9, 3.814005510284873*^9}, {3.814007720099132*^9, 
   3.8140077200992737`*^9}, {3.8149480794817142`*^9, 
   3.8149481069035892`*^9}, {3.814948341475732*^9, 3.814948342331388*^9}, 
   3.814950868926396*^9},ExpressionUUID->"2f2eb30b-b85d-4c2e-84c4-\
04ecbbb1fcb7"]
}, Closed]],

Cell[CellGroupData[{

Cell[TextData[{
 "Example: ",
 Cell[BoxData[
  FormBox[
   RowBox[{
    SubscriptBox["r", "0"], "="}], TraditionalForm]],
  FormatType->"TraditionalForm",ExpressionUUID->
  "950dab54-0432-4885-a131-a0671f0a8e82"],
 "0.1, K=50, m=0.1, s=0.01, L=1000, ",
 Cell[BoxData[
  FormBox[
   RowBox[{
    OverscriptBox["p", "_"], "=", "0.1"}], TraditionalForm]],
  FormatType->"TraditionalForm",ExpressionUUID->
  "301a73fc-ca85-4be8-b60a-e6ad7bd1c5ff"]
}], "Subsection",
 CellChangeTimes->{{3.8148465761044292`*^9, 3.814846612216579*^9}, {
   3.8149483671550207`*^9, 3.814948367549309*^9}, {3.8149495592493963`*^9, 
   3.814949559249511*^9}, {3.814949615804343*^9, 3.814949619439011*^9}, {
   3.814949677596805*^9, 3.814949678184553*^9}, {3.814950077316025*^9, 
   3.81495007731608*^9}, 3.814950541679976*^9, {3.814950698566873*^9, 
   3.814950700849896*^9}, {3.81495147544249*^9, 
   3.814951498105116*^9}},ExpressionUUID->"6cbc7383-203b-499a-8793-\
5a769cb4768b"],

Cell[TextData[{
 "The mean ",
 Cell[BoxData[
  FormBox[
   RowBox[{"N", " "}], TraditionalForm]],
  FormatType->"TraditionalForm",ExpressionUUID->
  "4ccce558-79da-4446-9dcc-bf084a5c905c"],
 "is 5.4 substantially less than carrying capacity, and less than the mean \
with no load (42.9); .  The maximum load is ",
 Cell[BoxData[
  FormBox[
   RowBox[{
    RowBox[{"L", "\[VeryThinSpace]", "s"}], "=", "10"}], TraditionalForm]],
  FormatType->"TraditionalForm",ExpressionUUID->
  "4ace86ab-7e07-4b53-ac66-d830889b2ccd"],
 "; the predicted load with strong migration is  ",
 Cell[BoxData[
  FormBox[
   RowBox[{"L", "\[VeryThinSpace]", "s", "\[VeryThinSpace]", 
    OverscriptBox["p", "_"]}], TraditionalForm]],
  FormatType->"TraditionalForm",ExpressionUUID->
  "5bfe1267-8bac-41ae-8bec-857c8e505324"],
 "=0.04, and selection reduces this slightly  - not much of a reduction, \
because migration is strong.   "
}], "Text",
 CellChangeTimes->{{3.814846618299295*^9, 3.814846620814694*^9}, {
  3.81484683514605*^9, 3.814846837344018*^9}, {3.814846888472682*^9, 
  3.8148469464526052`*^9}, {3.8148469777932863`*^9, 3.814846985073578*^9}, {
  3.814847081581333*^9, 3.81484716006033*^9}, {3.814847253055079*^9, 
  3.81484725409379*^9}, {3.814877775836534*^9, 3.814877800976869*^9}, {
  3.814878719630908*^9, 3.8148787795313063`*^9}, {3.8149501924561872`*^9, 
  3.814950197905504*^9}, {3.814952349864285*^9, 
  3.814952372854631*^9}},ExpressionUUID->"01863bea-13aa-4074-996b-\
404b377190a9"],

Cell["\<\
This run is for smaller m, and therefore requires larger K to avoid \
extinction.  In this regime, there is very little effect of the load.\
\>", "Text",
 CellChangeTimes->{{3.814950546564918*^9, 3.8149505639213*^9}, 
   3.814950991911378*^9, {3.814951030457102*^9, 
   3.8149510485171843`*^9}},ExpressionUUID->"53f1b39e-64d2-4e0d-a6da-\
ff4f7d1dec86"],

Cell[BoxData[{
 RowBox[{
  RowBox[{"r0", "=", "0.1"}], ";", 
  RowBox[{"K", "=", "50"}], ";", 
  RowBox[{"m", "=", "0.1"}], ";", 
  RowBox[{"s", "=", "0.01"}], ";", 
  RowBox[{"L", "=", "1000"}], ";", 
  RowBox[{"p", "=", 
   RowBox[{"ConstantArray", "[", 
    RowBox[{"s", ",", "L"}], "]"}]}], ";", 
  RowBox[{"pb", "=", "0.1"}], ";", 
  RowBox[{"T", "=", 
   SuperscriptBox["10", "4"]}], ";"}], "\n", 
 RowBox[{
  RowBox[{"nnp", "=", 
   RowBox[{"runNP", "[", 
    RowBox[{"r0", ",", "K", ",", "m", ",", "p", ",", "s", ",", "T"}], "]"}]}],
   ";"}], "\n", 
 RowBox[{
  RowBox[{"nnp0", "=", 
   RowBox[{"runNP", "[", 
    RowBox[{"r0", ",", "K", ",", "m", ",", "p", ",", "0", ",", "T"}], "]"}]}],
   ";"}]}], "Input",
 CellChangeTimes->{{3.814803037682877*^9, 3.814803125370235*^9}, {
   3.81480331412388*^9, 3.8148033158468037`*^9}, 3.8148034848376703`*^9, {
   3.814803942089994*^9, 3.814803961275214*^9}, 3.814804015470096*^9, {
   3.814804104701112*^9, 3.8148041475826597`*^9}, {3.814804182748664*^9, 
   3.814804210466793*^9}, 3.814804264941147*^9, {3.8148047949370003`*^9, 
   3.814804886695505*^9}, {3.814838178676095*^9, 3.8148381912865753`*^9}, {
   3.814838229058836*^9, 3.814838229394438*^9}, {3.814838328617964*^9, 
   3.814838361788642*^9}, {3.8148383920728083`*^9, 3.814838487725387*^9}, {
   3.814840362555372*^9, 3.814840398806252*^9}, 3.814843471042931*^9, 
   3.814843632929481*^9, 3.814846642118498*^9, 3.814878713962208*^9, {
   3.8149483712020617`*^9, 3.814948371607382*^9}, 3.814948451045253*^9, {
   3.814949622538396*^9, 3.8149496406384497`*^9}, {3.814949674795669*^9, 
   3.8149496750860662`*^9}, 3.814949740198419*^9, 3.81495007127563*^9, {
   3.8149504542761297`*^9, 3.814950459029912*^9}, {3.814950513260147*^9, 
   3.814950513412683*^9}, 3.814950683330738*^9, {3.814951515850193*^9, 
   3.814951532736301*^9}},
 CellLabel->
  "In[666]:=",ExpressionUUID->"108c7998-fe6b-44e6-9523-1e3f5d0c4f48"],

Cell[TextData[{
 "The top panel shows ",
 Cell[BoxData[
  FormBox["N", TraditionalForm]],
  FormatType->"TraditionalForm",ExpressionUUID->
  "7eca07be-932c-4cad-b53e-4bd25617a015"],
 " through time, with and without selection (blue, grey); the red line is \
carrying capacity. ",
 Cell[BoxData[
  FormBox[
   RowBox[{"K", ".", " "}], TraditionalForm]],
  FormatType->"TraditionalForm",ExpressionUUID->
  "a51bad4d-3561-4dd0-8c3e-de24bd7ebd5a"],
 " The bottom panel shows the load; the red line is the load with no \
selection."
}], "Text",
 CellChangeTimes->{{3.814878787997389*^9, 
  3.814878895963242*^9}},ExpressionUUID->"424fbbc3-bf72-452a-b077-\
aff14c0b68f0"],

Cell[BoxData[
 RowBox[{" ", 
  RowBox[{
   RowBox[{
    RowBox[{"w", "=", 
     RowBox[{"s", " ", 
      RowBox[{"load", "[", "nnp", "]"}]}]}], ";", 
    RowBox[{"rn", "=", 
     RowBox[{"Range", "[", 
      RowBox[{"0", ",", "T", ",", "10"}], "]"}]}], ";"}], 
   "\[IndentingNewLine]", 
   RowBox[{"GraphicsColumn", "[", 
    RowBox[{"{", "\[IndentingNewLine]", 
     RowBox[{
      RowBox[{"Show", "[", 
       RowBox[{
        RowBox[{"ListLinePlot", "[", 
         RowBox[{
          RowBox[{"Transpose", "[", 
           RowBox[{"{", 
            RowBox[{"rn", ",", 
             RowBox[{"nnp0", "\[LeftDoubleBracket]", 
              RowBox[{
               RowBox[{"1", ";;", 
                RowBox[{"-", "1"}], ";;", "10"}], ",", "1"}], 
              "\[RightDoubleBracket]"}]}], "}"}], "]"}], ",", 
          RowBox[{"PlotStyle", "\[Rule]", "Gray"}]}], "]"}], ",", 
        "\[IndentingNewLine]", 
        RowBox[{"ListLinePlot", "[", 
         RowBox[{"Transpose", "[", 
          RowBox[{"{", 
           RowBox[{"rn", ",", 
            RowBox[{"nnp", "\[LeftDoubleBracket]", 
             RowBox[{
              RowBox[{"1", ";;", 
               RowBox[{"-", "1"}], ";;", "10"}], ",", "1"}], 
             "\[RightDoubleBracket]"}]}], "}"}], "]"}], "]"}], ",", 
        "\[IndentingNewLine]", 
        RowBox[{"Plot", "[", 
         RowBox[{"K", ",", 
          RowBox[{"{", 
           RowBox[{"t", ",", "0", ",", "T"}], "}"}], ",", 
          RowBox[{"PlotStyle", "\[Rule]", "Red"}]}], "]"}], ",", 
        RowBox[{"AspectRatio", "\[Rule]", "0.2"}], ",", 
        RowBox[{"AxesLabel", "\[Rule]", 
         RowBox[{"{", 
          RowBox[{"\"\<t\>\"", ",", "\"\<N\>\""}], "}"}]}]}], "]"}], ",", 
      "\[IndentingNewLine]", 
      RowBox[{"Show", "[", 
       RowBox[{
        RowBox[{"ListLinePlot", "[", 
         RowBox[{
          RowBox[{"Transpose", "[", 
           RowBox[{"{", 
            RowBox[{"rn", ",", 
             RowBox[{"w", "\[LeftDoubleBracket]", 
              RowBox[{"1", ";;", 
               RowBox[{"-", "1"}], ";;", "10"}], "\[RightDoubleBracket]"}]}], 
            "}"}], "]"}], ",", 
          RowBox[{"AspectRatio", "\[Rule]", "0.2"}], ",", 
          RowBox[{"AxesLabel", "\[Rule]", 
           RowBox[{"{", 
            RowBox[{"\"\<t\>\"", ",", "\"\<load\>\""}], "}"}]}]}], "]"}], ",", 
        RowBox[{"Plot", "[", 
         RowBox[{
          RowBox[{"L", " ", "s", " ", 
           RowBox[{"Mean", "[", "p", "]"}]}], ",", 
          RowBox[{"{", 
           RowBox[{"t", ",", "0", ",", "T"}], "}"}], ",", 
          RowBox[{"PlotStyle", "\[Rule]", "Red"}]}], "]"}]}], "]"}]}], "}"}], 
    "]"}], "\[IndentingNewLine]", 
   RowBox[{
    RowBox[{"Mean", "/@", 
     RowBox[{"{", 
      RowBox[{
       RowBox[{"First", "/@", "nnp0"}], ",", 
       RowBox[{"First", "/@", "nnp"}], ",", 
       RowBox[{"DeleteCases", "[", 
        RowBox[{"w", ",", "Indeterminate"}], "]"}]}], "}"}]}], "//", 
    "N"}]}]}]], "Input",
 CellChangeTimes->{{3.814948378175744*^9, 3.814948378695764*^9}, {
   3.814949749260043*^9, 3.814949761534019*^9}, 3.814950043234242*^9, {
   3.814950469225738*^9, 3.81495048263179*^9}},
 CellLabel->
  "In[669]:=",ExpressionUUID->"192eec77-ac07-40fe-886c-d8bb14658410"],

Cell[CellGroupData[{

Cell[BoxData[
 GraphicsBox[{{}, {InsetBox[
     GraphicsBox[{{{}, {{{}, {}, 
          {GrayLevel[0.5], PointSize[0.006944444444444445], AbsoluteThickness[
           1.6], LineBox[CompressedData["
1:eJxdm39w13Udx7/hzpYRt4xoR2RzR0S0o6lIExG/fUWdhDhx6VTiJiEuJJ2E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            "]]}}, 
         {GrayLevel[0.5], PointSize[0.006944444444444445], AbsoluteThickness[
          1.6]}, {
          {GrayLevel[0.5], PointSize[0.006944444444444445], AbsoluteThickness[
           1.6]}, {}}, {
          {GrayLevel[0.5], PointSize[0.006944444444444445], AbsoluteThickness[
           1.6]}, {}}}, {{}, {}}}, {{}, {{{}, {}, 
          {RGBColor[0.368417, 0.506779, 0.709798], PointSize[
           0.006944444444444445], AbsoluteThickness[1.6], 
           LineBox[{{87.97297297297297, 27.5}, {90., 20.}, {97.5, 27.5}}], 
           LineBox[CompressedData["
1:eJxd2DFsG1UcBvADZfDQwUMHDxmOqkIBRZWBCAxF4oYOHhgs1MFDJY6qBQOB
GmjBlNBe2wAGQjkggKEFriW0Hjp4QOChww0MGTp46BAJhhs6eADJQwcPHSry
/76T/t9bPv38f+/d3bu7FzsPHT3xwvEHgyB45IEg+D93W/RitJvJQcsotgwO
4POX4Nlzu5EfjQLXjnlHx2mMf1nGvyLjX5Xxr8n4173zVT9f8KaMPyHuwjXL
gn4Y87/lHb4Nhzgevdcyfgd+AnnSO6OxftEpP76gMX/yLlzB8d+DuV40Wtzz
Dt73zsTRae+CxvzJB74ertGW+Zqvxx/6enDGz5fRuJ7orO9fiKPEz5/SmK8Q
18/5/sk5X5+Iw/PeXRotL21ZvQDzftNPWo7oJeS6n79FVy0zetFyRnN9PvLn
k9K8fqnXP/ZOxBNx+Il3V5yLq33aMqbxfoxoPL/Bp75/i+bzUNbxsTj6zDul
ef1l3bL+ua8n4gmNFm748d0N3z+XevULPz4Wj8TBRT++ddHXM/FMHH3pndLc
L2icby2V8amvd6Seisc09quCftqy8hVct6zTDcs2vWyZ0Hg+hjSejwn9uOWc
xvsTfu3HN2m0bmnLgdRz8VT6V7/x59Og91vGNFqfxvs6kvqOONiEsf5Lm77e
EvfEmXhbPBPXvvWOxJ3SlimN+zmmsR4FvWJZ+c7PVxe3xYl4WNpyQuP+zmkc
L/wefsqySeP56kp9QOP9yGm0qbg68G7Q2J9jGvevX/a3HMn4HakHP3gvlbbW
EvfEmXhbPBPXfvSOxB1xSuP6xlIvSltWLsFYn/ol378tTsRDGT+hcfw5ze87
l2HczybN/ZrG+EFZt5ZL/ymN+as/+fENGs9/TKP1xSPxjjj42XtJ3BL3xJl4
WzwT137xjsQdGtebSn1MY30KqS9kfnwt8/VlcURjvzxMY3/t0Hge1mi8/ymN
+7El843L41nekuMX4rviyhUY17N4xdfr4kPitnhVnIg3xcPSljelPhHfEc/l
/Pdc9fXwqq+vSL1Z2vKI1LvidfFAfEOc0/ssb9PYv6dSv0c/aln91c+3X9wQ
P0/j+Y3FJ6V/X3xZPCpt+ZfUd8T/ioMt7700vw+In5X+LfExcU+8Ic7Ev5e2
3Jb6P+KZeOE3GPtxjX7McpnG3/OIxvt8mMb3uw6N81mjcb9SGuuzVfa3Nhbf
EhfiuzJf5Zo//uI1379O43oO0div2lJflfGJeFM8FN+k+XtF6nfEc/Ge6zD+
nxFe9/UVGvtnk8b7eITG79ku/YzlOo39e0Dj/t+gsT45jft9m8bzM6X3Wd6j
D0R/vvH3H/8tDM3Jweg+Uc3dTw==
            "]], 
           LineBox[{{3095.3571428571427`, 27.5}, {3100., 21.}, {3110., 27.}, {
            3120., 12.}, {3130., 12.}, {3140., 6.}, {3150., 13.}, {
            3156.304347826087, 27.5}}], LineBox[CompressedData["
1:eJxTTMoPSmViYGBQB2IQHQoEottXODCAQIM1hD4C5TNoQOgbML4ShH4D48PA
SlS+CBpfA8b/YA+mbNDkA9D4KWj8CjR+Dxp/ARp/Cxr/BIwvAqHvoMl/QOOz
rILxIbQEjA/VrwPjG0BoBxifA0KHwPVDQAYavwaNPwGNvwSNvwONfwaN/wCN
/wWNz7EalS+DxjeA8aHud4HxFSB0BIyvAqFzYHwlCN0A4xtC6CkwvrEDKH2F
zofygekLAC8NQxQ=
            "]], 
           LineBox[{{3545., 27.5}, {3550., 21.}, {3560., 9.}, {3570., 9.}, {
            3580., 8.}, {3590., 9.}, {3600., 3.}, {3610., 13.}, {3620., 9.}, {
            3628.0434782608695`, 27.5}}], LineBox[CompressedData["
1:eJxd1wFEnHEYx/FXzmQmt2ROMu0kyZlMprVsZzKTJMlkpiVtMllJki2TSZLM
mSRJMplMu7V2S2YmyWQyM0m2zJmZJJPJzCSr/Z/f8X5f8vj4Pf/n/d977713
nWpsrbmZ5nnel4O/wzp1fPhe9o3pqHd49Jx3tc3spbvaK9sxkrKr03KOqwvw
KtZvwntyvqvBZ/48Dy6BK+EGuEPeufi/9MtBV8fksKszqfWuLsl5rq5j3jbO
58X9zoIL4DK4Wrb5Tci74EF4Ak7Ay/AGzrcDB577+0NwRM5yNSrb+lr0N8Pd
cAyexLx55CtwEt6FAzN+Z8AhOAxHZNvPWeRRudjVCjnX1VrZrld9ar2rzZjX
DnfDfbJ9XmNykauj2O8kzhfHvHl4EV7B+daQJ+EteBfeh9Nf+J0J58j2evKR
FyEvlW2/5eivQn8d8ka50NUW2d7PTszvwbwBzBtCPo71U+ifhd/A7+CP8OeU
Xf2O/Cf8B/1ps/78mGz7PYE8Fy5M2dVi5BfgK3ANfB2+BbfBd+Fe+CE8Aj+G
p+E52T7PC7J9v7xHvioXuPoV+aZs98cveA/nP/LS7yCcDefBp+ES2fZ/CXkl
fBVugG/DHfB9uB9+BI/BT2S7PjNyyNXX6F+CP8h2P69j3jd4G+t/I/cS/vxo
yq5mIT8JF8BnZJtfJtt+LyOvRn5NjrjahP47cBfO/wAeRP8wPIH+p3BCtufp
W+TL8Cd4A/4B78B/sb/AK7M9vzNku14h2Y4wHJH1/Y88ClfAtXA93Ay3w91w
HxyT7XkyKoddnZTt92xctvdjHq9vEfNX4DU4CW9h3i7yfTh9zu9M2dbnyLb/
fPQXwaVYXw5Xyfa8q5PtfmhEfwvmd8p2vXuQD8BDst1/4/I5V6dk93ldiJsP
/j/7Bxkue2c=
            "]], LineBox[CompressedData["
1:eJxd1V8oQ2EYx/HTkiRpaSFJrKUlCUlCthRJLrTkQkhCcoEkSZIkuZDkQpIL
SS4kuVj+jCRJkoQkSZIkSVqSJIl53+fU+Z5avz79nndPO6fOUho7fM02wzB6
/j6hPCuJq3v3r3mN0DVYoHJb23CrPBDnqTwVBz3/cS3W1wP8Cn/CtnWro+BY
sd6XjD4NfQ76IrgM8z64FvMtcCfcBw/D46ZVTqOfFyerXBbr57EmTle5K9bP
50gcofIC+26x7wl+w+//FserDN+w9naxvhJgF+Yz0OfBxXAFXC12qWyA27Cv
G+cH4FHTKidxfhbzi/AqHMD5ffQn8BXm78X6fr9g/gM2Nq2OhB2mVSahd8PZ
cCFcClfCNXAT3A73wkPwmNihcgr9HLwk1vfTL3aq3MH8Ifpz3K8bzD/CQez7
Qh8WsDratMp49E6x/r509LmwF/Pl6KvEdpX12N+K+S64Hx6BJ7B/Bv0CvAJv
4Pwe+mP4Er4T6/fdM/p3+AeO2LI6Bk6EU+FMcZbKfLF+X3u0//5PfwFmPtHJ

            "]], 
           LineBox[{{6980.416666666667, 27.5}, {6990., 16.}, {7000., 25.}, {
            7001.470588235294, 27.5}}], LineBox[CompressedData["
1:eJxTTMoPSmViYGDQBmIQ3dEOBFm7HRhAoMEaQudA+QyWELoMxjeHqoPxTSB0
F4xvAKGnwPimEHoejK8DoVfA+IYQehOMrwWh98D4UHAMjX8BzbxbML4KhH6C
5p53aO79AeND/cu0B8q3gtA8e1DVi8H4ShBaAcYXgNBaaPpN0PTbwfhGENoD
xmeA0EFwPgTEwPgcEDoNxteD0AUwvgSEroLxNSB0C4wPDf8+NPtmwPgiEHoR
jK8AodfA+MYQehuMD00PB2B8aHifgvGh4X0FLXzuofnvBYz/wR5MfULj/4Hx
tRws+x5b8LHshfCB6RMAj9VbIA==
            "]], LineBox[CompressedData["
1:eJxTTMoPSmViYGDQAGIQvXrVqlWvOPY6MIBAgzWEFoDyGYwhtBSMrwShVWB8
DgithyZvAeOLQGgnNPU+ML4EhA5D4yfA+B/swVQWjA8FJTC+AISuQ5PvQONP
QuPPQTN/GYyvAqE3oJm/C03/ETT+OTT+DTT+IzT+G7Tw+oYWPgz7oLQBhOaC
8TUgtAiMDw0vORjfEEJrwPhmENoITb8NjA+NbzcY3whCB8D4OhA6Cs38FBjf
HELnwfgmELoCzf1NCPNDQaADygemNwBdZk3y
            "]], 
           LineBox[{{7847.321428571428, 27.5}, {7850., 20.}, {7860., 23.}, {
            7861.875, 27.5}}], 
           LineBox[{{7881.25, 27.5}, {7890., 24.}, {7900., 23.}, {7905.625, 
            27.5}}], LineBox[CompressedData["
1:eJxd0jEIAVEcx/GXDAykGG5gcCmlU24RbnCL5RalMzAYlLIpZTOYzGaz6ZTZ
Rmaz2WwymOX4vx/5vbq+fbrr/V+9yw8nnVFEKVUOn3e3QRCUEgdXvdfCkSa1
VV1qwAWpCWekFqxXlezC9+YnHr33yQPYlo5p/pS+n5OX5BV5Td6Qd+Q9+UQ+
wzHphc57hQ3pDc5KH9/9pE/aP3r8d5ycJKdhfR4DTklzsJ5vwvo+i7SfRbbJ
VbJDduk8Lbgi9Wh+G25Ifbgm7f3cDdesrx3+vy92hE6o
            "]], 
           LineBox[{{8393.75, 27.5}, {8400., 15.}, {8409.615384615385, 
            27.5}}], 
           LineBox[{{8411., 27.5}, {8420., 23.}, {8430., 8.}, {8434.875, 
            27.5}}], LineBox[CompressedData["
1:eJxTTMoPSmViYGCwBWIQDQIN7QccIAxrCN0N5TOoQOgJML4xhJ4K40PBLBj/
gz2Ymo8mvwSNvxKNvw5N/2Y0+R1o/L1wPoQ+hMY/jmbeGTT9F9H412B8BQh9
G8YXgNAP0Mx7iqb/FRr/PRr/Cxr/Jxr/Hxqf+SAqnwONzwvjm0JoIRjfCkKL
w/gyEFoGTb8iGl8NzofQ2jA+NP4N0PimMD4HhLZCk7dHs98FzT5PNL4fGj8Y
jR+Bxo9F4yeh8dNhfGh85aD5rxBNfRkavxpNfwOMLwKhW9HUd6Hx+9H4U9Ds
n4lm/jw08xejqV+BFp5rYXwjMO2wDsoH5l8Au5dxTw==
            "]], 
           LineBox[CompressedData["
1:eJxTTMoPSmViYGAwBmIQfXtb7u1vew86MIBAgzWEPgjlMxhD6GMwvgKEPg3j
Q8EFNP5VNP4tNP33YXwDCP0ExpeA0C9hfHMI/Q6N/xnG14LQP9Ds+4vGZzqE
ymdH4/Og8QXR+GJofGkYXwBCK6DJq8L4HBBaC8b/YA+m9NHkTdD0W6Lx7dD4
znA+hPZAk/dF4weh8cPR+DFo7ktEk09Dk8+G8aHxWQDjQ+OvFMaHxk8VjG8K
oethfA0I3QLjy0DoThhfCUL3wfhGEHoyjA8NvxkwvgiEnoumfhGMDw2v5XA+
BKyB8VUg9EYY39DheKHM8Y+boHxg/gAAZmNktA==
            "]], 
           LineBox[{{9586.111111111111, 27.5}, {9590., 17.}, {9600., 20.}, {
            9608.333333333334, 27.5}}], LineBox[CompressedData["
1:eJxTTMoPSmViYGBQB2IQDQIBpw45gBkN1hD6PJTPYAKhr8D4KhD6JowvAaHv
wfhQ8BiN/wKN/xaN/wmN/x3G/2APpv6g8RkPo6pnO4wqzw3jC0BoATR5UTT9
Umh8eRifA0KroOnXRFOvh8Y3RuNbwPjQ8LJFk3dC47uj8X3Q+IFo/DA090Wj
uT8BTX0qmvosNPl8NPeWoIVnJYwvAqHr0MxrRjOvAyEPAPFXSdQ=
            "]]}}, 
         {RGBColor[0.368417, 0.506779, 0.709798], PointSize[
          0.006944444444444445], AbsoluteThickness[1.6]}, {
          {RGBColor[0.368417, 0.506779, 0.709798], PointSize[
           0.006944444444444445], AbsoluteThickness[1.6]}, {}}, {
          {RGBColor[0.368417, 0.506779, 0.709798], PointSize[
           0.006944444444444445], AbsoluteThickness[
           1.6]}, {}}}, {{}, {}}}, {{{}, {}, 
         TagBox[
          {RGBColor[1, 0, 0], AbsoluteThickness[1.6], Opacity[1.], 
           LineBox[CompressedData["
1:eJxTTMoPSmViYGAwAWIQvUzf5sH1/Vr2DGDg6fCs8/MM3c4IBxj/Efe3N9qd
GXD+xNIUv7CJlXD+m3AzPut/TXA+36trS+eIdML5nQJ6N4XX98P5On6nkmPf
TILz7e/dWGHtPA3Ov7TC9FhT10w4n19N6mDizDlwfsXbm53er+bD+Uc3C8xI
a1yIsL8v+vpt1sVwfi7vlNqw1UvgfMW0CUJzTZbB+a+Tq/he3lsO53+t6y7L
bFwJ54cUJ5zdyr4azj/Jo9zNvn4NnD+5fqW5qtU6OL94uqy3x7P1cL5XWsxT
/6Mb4PyWt91zEjs3wvme7kbs32I3wfk7e60yC1Q2I+xLCmNkfY7gp3C99JHZ
tQXOXznvbr9k/VY4v5LVs21myDY4/+Wv45uM1bbD+cx3V1zb/BLBXzmRYd22
vTvg/J9Gu2rmN+9E6E9qb1zkugthf+ppSw2J3XB+Z0jhy8l3EHxLsT6fpo17
4PwpR3iWh1XshfP7Geebu1rvg/NFBVdUb+PbD+e78gpv572C4DPk/br0OeQA
nL9OpvTp270I/saDCz7fkj8I5/863x7N2YXgz7giv1/rLYLftuCgbaTfITh/
11U5sZPbEXxnRt1X2lKH4fxlrfs+igYi+BxcAT//tyP4AHE75VI=
            "]]},
          Annotation[#, "Charting`Private`Tag$1515308#1"]& ]}, {}}},
      AspectRatio->0.2,
      Axes->{True, True},
      AxesLabel->{
        FormBox["\"t\"", TraditionalForm], 
        FormBox["\"N\"", TraditionalForm]},
      AxesOrigin->{0, 0},
      DisplayFunction->Identity,
      Frame->{{False, False}, {False, False}},
      FrameLabel->{{None, None}, {None, None}},
      FrameTicks->{{Automatic, Automatic}, {Automatic, Automatic}},
      GridLines->{None, None},
      GridLinesStyle->Directive[
        GrayLevel[0.5, 0.4]],
      ImagePadding->{{15.34693877551021, 12.}, {15.669387755102036`, 
       19.000000000000007`}},
      Method->{
       "OptimizePlotMarkers" -> True, 
        "CoordinatesToolOptions" -> {"DisplayFunction" -> ({
            (Identity[#]& )[
             Part[#, 1]], 
            (Identity[#]& )[
             Part[#, 2]]}& ), "CopiedValueFunction" -> ({
            (Identity[#]& )[
             Part[#, 1]], 
            (Identity[#]& )[
             Part[#, 2]]}& )}},
      PlotRange->{{0, 10000.}, {0, 94.}},
      PlotRangeClipping->True,
      PlotRangePadding->{{
         Scaled[0.02], 
         Scaled[0.02]}, {
         Scaled[0.02], 
         Scaled[0.05]}},
      Ticks->{Automatic, Automatic}], {189., -38.4}, 
     ImageScaled[{0.5, 0.5}], {360., 71.99999999999999}], InsetBox[
     GraphicsBox[{{{}, {{{}, {}, 
          {RGBColor[0.368417, 0.506779, 0.709798], PointSize[
            NCache[
             Rational[1, 120], 0.008333333333333333]], AbsoluteThickness[1.6],
            LineBox[{{0., 0.}, {10., 0.0017647058823529412`}, {20., 
            0.0015217391304347828`}, {30., 0.0004285714285714286}, {40., 
            0.0031666666666666666`}, {50., 0.006190476190476191}, {60., 
            0.01075}, {70., 0.011929824561403509`}, {80., 
            0.014385964912280702`}, {90., 0.016}, {100., 
            0.017666666666666667`}, {110., 0.020425531914893616`}, {120., 
            0.01425}, {130., 0.016666666666666666`}, {140., 0.02}}], 
           LineBox[{{170., 0.08}, {180., 0.08}}], 
           LineBox[{{210., 0.105}, {220., 0.105}, {230., 0.15}}], 
           LineBox[{{260., 0.08}, {270., 0.08}, {280., 0.07181818181818182}, {
            290., 0.08}, {300., 0.07400000000000001}, {310., 
            0.07526315789473684}, {320., 0.0731578947368421}, {330., 
            0.05266666666666667}, {340., 0.068}, {350., 0.08}, {360., 
            0.09666666666666666}, {370., 0.1}}], 
           LineBox[{{470., 0.09}, {480., 0.13}, {490., 0.13}, {500., 0.085}, {
            510., 0.11}}], LineBox[{{530., 0.07}, {540., 0.07}}], 
           LineBox[{{560., 0.12}, {570., 0.04}, {580., 0.07}}], 
           LineBox[{{600., 0.17}, {610., 0.086}, {620., 
            0.11727272727272726`}, {630., 0.115}, {640., 0.08}, {650., 
            0.0775}, {660., 0.09428571428571429}, {670., 
            0.07333333333333333}}], 
           LineBox[{{770., 0.13}, {780., 0.12272727272727274`}, {790., 
            0.12125}, {800., 0.14}, {810., 0.11}}], 
           LineBox[{{850., 0.13}, {860., 0.11}, {870., 0.11}, {880., 0.15}}], 
           LineBox[{{900., 0.09}, {910., 0.1}, {920., 0.1}}], 
           LineBox[{{1010., 0.048}, {1020., 0.16}}], 
           LineBox[{{1070., 0.07}, {1080., 0.07}, {1090., 0.07}, {1100., 
            0.06833333333333333}, {1110., 0.07357142857142857}, {1120., 
            0.07636363636363637}, {1130., 0.08}, {1140., 
            0.06722222222222222}, {1150., 0.07333333333333333}, {1160., 
            0.07545454545454545}}], 
           LineBox[{{1210., 0.07}, {1220., 0.07}, {1230., 0.079}}], 
           LineBox[{{1370., 0.09}, {1380., 0.0975}, {1390., 0.10875}, {1400., 
            0.11449999999999999`}}], 
           LineBox[{{1450., 0.09}, {1460., 0.08272727272727273}, {1470., 
            0.08}, {1480., 0.07608695652173914}, {1490., 0.08}, {1500., 
            0.0808695652173913}, {1510., 0.08199999999999999}}], 
           LineBox[{{1550., 0.09}, {1560., 0.18}, {1570., 0.18}}], 
           LineBox[{{1590., 0.09}, {1600., 0.11}}], 
           LineBox[{{1720., 0.12}, {1730., 0.12}}], 
           LineBox[{{1770., 0.1275}, {1780., 0.11}, {1790., 0.1}, {1800., 
            0.11}, {1810., 0.11}, {1820., 0.07}}], 
           LineBox[{{1840., 0.155}, {1850., 0.09}, {1860., 0.09}, {1870., 
            0.10375000000000001`}}], 
           LineBox[{{2080., 0.11}, {2090., 0.095}, {2100., 0.0925}, {2110., 
            0.0975}, {2120., 0.11}, {2130., 0.11142857142857143`}, {2140., 
            0.11}}], 
           LineBox[{{2400., 0.08333333333333334}, {2410., 
            0.09428571428571429}, {2420., 0.1111111111111111}, {2430., 
            0.12615384615384614`}}], LineBox[{{2470., 0.12}, {2480., 0.06}}], 
           LineBox[{{2570., 0.19}, {2580., 0.15}}], 
           LineBox[{{2690., 0.12}, {2700., 0.11470588235294119`}, {2710., 
            0.12272727272727274`}, {2720., 0.141}, {2730., 0.145}, {2740., 
            0.14}, {2750., 0.12}, {2760., 0.04}}], 
           LineBox[{{2810., 0.11}, {2820., 0.06}}], 
           LineBox[{{2840., 0.1481818181818182}, {2850., 0.1525}, {2860., 
            0.15}}], LineBox[CompressedData["
1:eJxTTMoPSmViYGAQA2IQDQYmyx24ri8usOXabg/meyx3eNYr6POlfBOEH7Pc
wdXIT+WxC5RfsNwh/kVr3IvWdRB+y3KHTseEpxeUVkP4M5Y7PJf0bdj8bCWE
v2a5gzEYbIbwDyx3CAsFgaUQ/pXlDtUi69wfVi2B8F8sd7jkccB8vRrU/D/L
HXzMQTZsgPAFVjjsKa6Lv9qwEcJXWeGQeLP72ZG7UPUWKxzmP6+c97wSyvdZ
4bD58JWn39ih7klY4cBXcsthOS/UvpIVDnUbn4h71y2E8DtWOOyQa30duGMe
hD9nhYNrx/bV72QXQfgbVjg4t53iC54O9e+RFQ5+0i+2NPpB+TdWOJx5y28U
UrbCHgDyY3YY
            "]], 
           LineBox[{{3330., 0.07}, {3340., 0.084}, {3350., 0.0775}, {3360., 
            0.06666666666666667}}], 
           LineBox[{{3480., 0.11333333333333334`}, {3490., 0.0975}, {3500., 
            0.092}, {3510., 0.09666666666666666}, {3520., 
            0.08705882352941176}, {3530., 0.08578947368421053}, {3540., 
            0.08088235294117647}, {3550., 0.07761904761904762}, {3560., 
            0.0811111111111111}, {3570., 0.08}, {3580., 0.0825}, {3590., 
            0.08555555555555555}, {3600., 0.08666666666666666}, {3610., 
            0.07615384615384616}, {3620., 0.11222222222222222`}, {3630., 
            0.1203125}, {3640., 0.13}}], 
           LineBox[{{3660., 0.105}, {3670., 0.11857142857142858`}, {3680., 
            0.09857142857142857}}], 
           LineBox[{{3770., 0.1}, {3780., 0.1075}, {3790., 
            0.09222222222222222}, {3800., 0.08}, {3810., 0.077}, {3820., 
            0.09}}], LineBox[{{3950., 0.15}, {3960., 0.07}}], 
           LineBox[{{3990., 0.102}, {4000., 0.11}}], 
           LineBox[{{4160., 0.0975}, {4170., 0.08750000000000001}, {4180., 
            0.096}, {4190., 0.08}}], 
           LineBox[{{4230., 0.07}, {4240., 0.076875}, {4250., 0.07}, {4260., 
            0.07}}], LineBox[{{4400., 0.05}, {4410., 0.05}}], 
           LineBox[{{4450., 0.09923076923076923}, {4460., 0.09875}, {4470., 
            0.09}, {4480., 0.08}}], 
           LineBox[{{4500., 0.14}, {4510., 0.04666666666666667}}], 
           LineBox[{{4790., 0.06}, {4800., 0.065}, {4810., 
            0.08199999999999999}, {4820., 0.085}, {4830., 0.094}, {4840., 
            0.08}, {4850., 0.12}}], 
           LineBox[{{5030., 0.09}, {5040., 0.07333333333333333}}], 
           LineBox[{{5070., 0.07666666666666667}, {5080., 0.1}, {5090., 
            0.14}}], 
           LineBox[{{5170., 0.05}, {5180., 0.09}, {5190., 0.07}, {5200., 
            0.07}, {5210., 0.06357142857142857}, {5220., 0.06}, {5230., 
            0.1}}], LineBox[{{5260., 0.12}, {5270., 0.14}}], 
           LineBox[{{5370., 0.07}, {5380., 0.0725}, {5390., 
            0.07333333333333333}}], 
           LineBox[{{5520., 0.06}, {5530., 0.06444444444444444}, {5540., 
            0.08199999999999999}, {5550., 0.0823076923076923}, {5560., 
            0.08}}], LineBox[{{5650., 0.07}, {5660., 0.092}}], 
           LineBox[{{5690., 0.13}, {5700., 0.12}, {5710., 0.11}, {5720., 
            0.13333333333333333`}, {5730., 0.06}}], 
           LineBox[{{5780., 0.09}, {5790., 0.0876}, {5800., 
            0.08928571428571429}, {5810., 0.08764705882352943}, {5820., 
            0.08166666666666667}, {5830., 0.06416666666666668}, {5840., 
            0.06}}], LineBox[{{5960., 0.08}, {5970., 0.09}}], 
           LineBox[{{6050., 0.08375}, {6060., 0.09074074074074075}, {6070., 
            0.09071428571428572}, {6080., 0.08583333333333334}, {6090., 
            0.1}, {6100., 0.08}}], 
           LineBox[{{6130., 0.21}, {6140., 0.21}, {6150., 0.1}}], 
           LineBox[{{6230., 0.129}, {6240., 0.129}, {6250., 0.14}}], 
           LineBox[{{6280., 0.1}, {6290., 0.13}}], 
           LineBox[{{6360., 0.06}, {6370., 0.17}}], 
           LineBox[{{6570., 0.07}, {6580., 0.07}}], 
           LineBox[{{6600., 0.08666666666666666}, {6610., 0.09}}], 
           LineBox[{{6740., 0.0775}, {6750., 0.12}}], 
           LineBox[{{6960., 0.07411764705882354}, {6970., 
            0.08296296296296296}, {6980., 0.09}, {6990., 0.090625}, {7000., 
            0.0824}, {7010., 0.07928571428571429}, {7020., 0.0864}, {7030., 
            0.10260869565217391`}, {7040., 0.098}, {7050., 0.0925}, {7060., 
            0.10047619047619048`}, {7070., 0.10928571428571429`}, {7080., 
            0.12470588235294118`}, {7090., 0.13384615384615386`}}], 
           LineBox[{{7120., 0.07214285714285715}, {7130., 0.079}, {7140., 
            0.06125}, {7150., 0.059500000000000004`}, {7160., 
            0.04925925925925926}, {7170., 0.047692307692307694`}, {7180., 
            0.0565}, {7190., 0.06777777777777778}, {7200., 0.08}, {7210., 
            0.08461538461538462}, {7220., 0.08900000000000001}, {7230., 
            0.09055555555555556}, {7240., 0.085}}], 
           LineBox[{{7260., 0.08}, {7270., 0.08}, {7280., 
            0.07833333333333334}, {7290., 0.06416666666666668}, {7300., 
            0.06619047619047619}, {7310., 0.03}, {7320., 
            0.022000000000000002`}, {7330., 0.04125}, {7340., 
            0.02789473684210526}, {7350., 0.02}, {7360., 
            0.031000000000000003`}, {7370., 0.04}, {7380., 0.04}}], 
           LineBox[{{7400., 0.13}, {7410., 0.1}, {7420., 
            0.10923076923076924`}, {7430., 0.10516129032258065`}, {7440., 
            0.1036842105263158}, {7450., 0.1}, {7460., 0.09}, {7470., 0.07}, {
            7480., 0.06}, {7490., 0.08333333333333334}, {7500., 0.105}, {
            7510., 0.05666666666666667}, {7520., 0.08}}], 
           LineBox[{{7580., 0.09}, {7590., 0.1}, {7600., 0.105}}], 
           LineBox[CompressedData["
1:eJxTTMoPSmViYGBQAGIQDQZv9jq0n+ILnn57vz2Y/22vgyAYHITwGfY5xPQf
+qoRA5Xn2ufgU7fxibj3PghfZJ/DDrnW14E7oHy5fQ6Ot0v4VjjuhvA19jk8
v5Hbd/fZDgjfaJ9DehoIbIPwbfY53GjSBSKovNs+h6fi3kAbtkP4AfscPh/j
UPtlvRPCj9rnwHV9cYEtF1Q+ZZ/D11TVkL+VmyD8vH0OkZZbTpTtWw/hV+xz
WAJUfX3xCgi/aZ+Dn/SLLY1+qyH8nn0OL2dOmMf5ciWEP22fA8g3cq1Q+QX7
HDY9ATloDYS/ap9Dp2PC0wtKUPkt+xy+6yw1LnGFyu/b5yDDbb39oc46CP/E
Poe3TEnBmSeg5l/a53AYGJr9h5ZC+Hf2OVSLrHN/WLUEwn+2z+HXlNn+O39C
+R9g/l0O4f/a51Cv5JBdfRBqP8t+h64Xjko79kL5fPsdJp2u99hfuxbCl9jv
8AbkndcLIXyl/XD7AB1brWc=
            "]], 
           LineBox[{{8030., 0.08588235294117647}, {8040., 
            0.062000000000000006`}}], 
           LineBox[{{8140., 0.11}, {8150., 0.11}, {8160., 0.11}, {8170., 
            0.10571428571428572`}, {8180., 0.095}}], 
           LineBox[{{8230., 0.09}, {8240., 0.1}, {8250., 0.08}, {8260., 
            0.055999999999999994`}}], 
           LineBox[{{8320., 0.04}, {8330., 0.051875000000000004`}, {8340., 
            0.064}, {8350., 0.06461538461538462}, {8360., 
            0.05458333333333333}, {8370., 0.06083333333333333}, {8380., 
            0.05888888888888889}, {8390., 0.06828571428571428}, {8400., 
            0.068}, {8410., 0.06285714285714286}, {8420., 
            0.06478260869565218}, {8430., 0.065}, {8440., 
            0.06854166666666667}, {8450., 0.06742857142857143}, {8460., 
            0.06314285714285714}, {8470., 0.069}, {8480., 
            0.06368421052631579}}], 
           LineBox[{{8570., 0.14}, {8580., 0.06}, {8590., 0.08}}], 
           LineBox[{{8620., 0.0825}, {8630., 0.065}, {8640., 0.11}}], 
           LineBox[{{8730., 0.08904761904761906}, {8740., 
            0.0823076923076923}, {8750., 0.09}}], 
           LineBox[{{8780., 0.04}, {8790., 0.12}, {8800., 
            0.11599999999999999`}, {8810., 0.09}, {8820., 0.09}, {8830., 
            0.06857142857142857}}], LineBox[{{8910., 0.05}, {8920., 0.105}}], 
           LineBox[{{8950., 0.04}, {8960., 0.046}}], 
           LineBox[{{9000., 0.11}, {9010., 0.11}, {9020., 
            0.11199999999999999`}, {9030., 0.05}, {9040., 0.06}, {9050., 
            0.065}, {9060., 0.0775}, {9070., 0.07761904761904762}, {9080., 
            0.07363636363636364}, {9090., 0.07526315789473684}, {9100., 
            0.065}}], 
           LineBox[{{9140., 0.06}, {9150., 0.066875}, {9160., 
            0.04666666666666667}, {9170., 0.04}, {9180., 
            0.07173913043478261}, {9190., 0.07692307692307693}}], 
           LineBox[{{9290., 0.08333333333333334}, {9300., 0.11}, {9310., 
            0.21}}], 
           LineBox[{{9420., 0.09}, {9430., 0.08125}, {9440., 0.08}, {9450., 
            0.08}, {9460., 0.08}, {9470., 0.08}, {9480., 0.08}, {9490., 
            0.09111111111111111}, {9500., 0.06944444444444445}, {9510., 
            0.04333333333333333}, {9520., 0.048}, {9530., 0.055}, {9540., 
            0.06}}], 
           LineBox[{{9560., 0.06}, {9570., 0.06}, {9580., 0.06}, {9590., 
            0.06470588235294118}, {9600., 0.073}, {9610., 
            0.08310344827586207}, {9620., 0.07642857142857143}, {9630., 
            0.076}, {9640., 0.073}, {9650., 0.07}}], 
           LineBox[{{9710., 0.1}, {9720., 0.11}}], 
           LineBox[{{9740., 0.06}, {9750., 0.1}, {9760., 0.09}}], 
           LineBox[{{9790., 0.11333333333333334`}, {9800., 0.12}}], 
           LineBox[{{9900., 0.12}, {9910., 0.14}}], 
           LineBox[{{9950., 0.12333333333333334`}, {9960., 0.095}, {9970., 
            0.114}, {9980., 0.08}}]}}, 
         {RGBColor[0.368417, 0.506779, 0.709798], PointSize[
           NCache[
            Rational[1, 120], 0.008333333333333333]], AbsoluteThickness[
          1.6]}, {
          {RGBColor[0.368417, 0.506779, 0.709798], PointSize[
            NCache[
             Rational[1, 120], 0.008333333333333333]], AbsoluteThickness[
           1.6]}, {}}, {
          {RGBColor[0.368417, 0.506779, 0.709798], PointSize[
            NCache[
             Rational[1, 120], 0.008333333333333333]], AbsoluteThickness[
           1.6]}, {}}}, {{}, {}}}, {{{}, {}, 
         TagBox[
          {RGBColor[1, 0, 0], AbsoluteThickness[1.6], Opacity[1.], 
           LineBox[CompressedData["
1:eJxTTMoPSmViYGAwAWIQvUzf5sH1/Vr2c2aCwE77Z52fZ+h2RjjA+I+4v73R
7syA8yeWpviFTayE89+Em/FZ/2uC8/leXVs6R6QTzu8U0LspvL4fztfxO5Uc
+2YSnG9/78YKa+dpcP6lFabHmrpmwvn8alIHE2fOgfMr3t7s9H41H84/ullg
RlrjQoT9fdHXb7MuhvNzeafUhq1eAucrpk0QmmuyDM5/nVzF9/Lecjj/a113
WWbjSjg/pDjh7Fb21XD+SR7lbvb1a+D8yfUrzVWt1sH5xdNlvT2erYfzvdJi
nvof3QDnt7ztnpPYuRHO93Q3Yv8WuwnO39lrlVmgshlhX1IYI+tzBD+F66WP
zK4tcP7KeXf7Jeu3wvmVrJ5tM0O2wfkvfx3fZKy2Hc5nvrvi2uaXCP7KiQzr
tu3dAef/NNpVM795J0J/UnvjItddCPtTT1tqSOxGxG9I4cvJdxB8S7E+n6aN
e+D8KUd4lodV7IXz+xnnm7ta74PzRQVXVG/j2w/nu/IKb+e9guAz5P269Dnk
AJy/Tqb06du9CP7Ggws+35I/COf/Ot8ezdmF4M+4Ir9f6y2C37bgoG2k3yE4
f9dVObGT2xF8Z0bdV9pSh+H8Za37PooGIvgcXAE//7cj+ADPybcB
            "]]},
          Annotation[#, "Charting`Private`Tag$1517289#1"]& ]}, {}}},
      AspectRatio->0.2,
      Axes->{True, True},
      AxesLabel->{
        FormBox["\"t\"", TraditionalForm], 
        FormBox["\"load\"", TraditionalForm]},
      AxesOrigin->{0, 0},
      DisplayFunction->Identity,
      Frame->{{False, False}, {False, False}},
      FrameLabel->{{None, None}, {None, None}},
      FrameTicks->{{Automatic, Automatic}, {Automatic, Automatic}},
      GridLines->{None, None},
      GridLinesStyle->Directive[
        GrayLevel[0.5, 0.4]],
      ImagePadding->{{15.34693877551021, 12.}, {15.669387755102036`, 
       19.000000000000007`}},
      Method->{
       "OptimizePlotMarkers" -> True, 
        "CoordinatesToolOptions" -> {"DisplayFunction" -> ({
            (Identity[#]& )[
             Part[#, 1]], 
            (Identity[#]& )[
             Part[#, 2]]}& ), "CopiedValueFunction" -> ({
            (Identity[#]& )[
             Part[#, 1]], 
            (Identity[#]& )[
             Part[#, 2]]}& )}},
      PlotRange->{{0, 10000.}, {0, 0.21}},
      PlotRangeClipping->True,
      PlotRangePadding->{{
         Scaled[0.02], 
         Scaled[0.02]}, {
         Scaled[0.02], 
         Scaled[0.05]}},
      Ticks->{Automatic, Automatic}], {189., -114.99981556236088}, 
     ImageScaled[{0.5, 0.5}], {360., 71.99999999999999}]}, {}},
  ContentSelectable->True,
  ImageMargins->0.,
  ImagePadding->{{0., 0.8}, {29.351795, 28.551795}},
  ImageSize->{999.3937499999992, 381.6},
  PlotRange->{{-6., 384.}, {-120.19999999999999`, -33.4}},
  PlotRangePadding->Automatic]], "Input",
 CellChangeTimes->{{3.814952289817224*^9, 
  3.8149522898999777`*^9}},ExpressionUUID->"409ea84e-d53a-4d86-88e4-\
e7209323f6e8"],

Cell[BoxData[
 RowBox[{"{", 
  RowBox[{
  "42.84641535846416`", ",", "5.358164183581642`", ",", 
   "0.086391480998311`"}], "}"}]], "Output",
 CellChangeTimes->{
  3.814804890433845*^9, 3.814805115127865*^9, {3.814838217110709*^9, 
   3.814838231737337*^9}, {3.814838323239452*^9, 3.814838364471157*^9}, 
   3.8148383994339457`*^9, 3.814838445826133*^9, {3.814838476847929*^9, 
   3.8148384930803127`*^9}, 3.814840438579558*^9, 3.814843502959141*^9, 
   3.8148436657109413`*^9, {3.814846788675252*^9, 3.814846816497903*^9}, {
   3.814847213493086*^9, 3.814847238808535*^9}, 3.8148779498283787`*^9, 
   3.8149484048929996`*^9, 3.814948484430311*^9, 3.814949663047598*^9, 
   3.814949717969842*^9, {3.8149500310836687`*^9, 3.8149500441265574`*^9}, 
   3.814950422571883*^9, {3.8149504879585333`*^9, 3.814950489826819*^9}, 
   3.814950603476336*^9, 3.814950777746724*^9, 3.814951803702001*^9},
 CellLabel->
  "Out[671]=",ExpressionUUID->"62175467-acae-47b8-902f-158ba0da7c3c"]
}, Open  ]]
}, Closed]],

Cell[CellGroupData[{

Cell["Example based on Fig. 2", "Subsection",
 CellChangeTimes->{{3.828426598266889*^9, 3.8284266079323893`*^9}, 
   3.8357563082923517`*^9},ExpressionUUID->"4347225a-5d35-45f5-b9a9-\
509d21780078"],

Cell[CellGroupData[{

Cell["Setting up the simulation", "Subsubsection",
 CellChangeTimes->{{3.828426731151558*^9, 3.828426732665944*^9}, {
  3.835756328739811*^9, 
  3.835756336662521*^9}},ExpressionUUID->"0565d9d7-b8fe-4852-8c8b-\
2c4acd8815d1"],

Cell[TextData[{
 Cell[BoxData[
  FormBox[
   RowBox[{
    RowBox[{
     SubscriptBox["m", "0"], "=", "0.25"}], ",", " ", "0.5"}], 
   TraditionalForm]],
  FormatType->"TraditionalForm",ExpressionUUID->
  "308444e7-1e99-4b41-9b20-f8dd13eb1cef"],
 "; ",
 Cell[BoxData[
  FormBox[
   RowBox[{
    RowBox[{
     RowBox[{"\[Zeta]", "\[VeryThinSpace]", "U"}], "=", 
     RowBox[{
      RowBox[{"K", "\[VeryThinSpace]", "\[Mu]"}], "=", "0.01"}]}], ",", " ", 
    RowBox[{
     RowBox[{"\[Zeta]", "\[VeryThinSpace]", "h", "\[VeryThinSpace]", "S"}], 
     "=", 
     RowBox[{
      RowBox[{"K", "\[VeryThinSpace]", "h", "\[VeryThinSpace]", "s"}], "=", 
      "1"}]}], ",", " ", 
    RowBox[{
     RowBox[{"2", "LU"}], "=", 
     RowBox[{
      RowBox[{"2", "L", "\[VeryThinSpace]", 
       RowBox[{"\[Mu]", "/", 
        SubscriptBox["r", "0"]}]}], "=", "0.5"}]}], ",", " ", 
    RowBox[{"\[Zeta]", "=", 
     RowBox[{
      RowBox[{
       SubscriptBox["r", "0"], "K"}], "=", "50"}]}], ",", " ", 
    RowBox[{"h", "=", "0.02"}], ",", " ", 
    RowBox[{
     SubscriptBox["r", "0"], "=", "0.1"}]}], TraditionalForm]],
  FormatType->"TraditionalForm",ExpressionUUID->
  "abb00537-0d6d-4e43-90a9-2e0699beac3d"]
}], "Text",
 CellChangeTimes->{{3.8284267362928867`*^9, 3.8284268338645697`*^9}, {
  3.828426911071671*^9, 
  3.828426951159288*^9}},ExpressionUUID->"e2e4b41a-6324-44b4-892a-\
f9cdde794b52"],

Cell[TextData[{
 "Hence, ",
 Cell[BoxData[
  FormBox[
   RowBox[{
    RowBox[{
     RowBox[{"N", "\[VeryThinSpace]", "m"}], "=", 
     RowBox[{
      SubscriptBox["m", "0"], "=", "0.25"}]}], ",", " ", 
    RowBox[{"0.5", ";"}]}], TraditionalForm]],
  FormatType->"TraditionalForm",ExpressionUUID->
  "ddee0776-9659-4163-9170-dc5015934283"],
 " ",
 Cell[BoxData[
  FormBox[
   RowBox[{
    RowBox[{"K", "=", "500"}], ",", " ", 
    RowBox[{"\[Mu]", "=", "0.00002"}], ",", " ", 
    RowBox[{"s", "=", "0.1"}], ",", 
    RowBox[{"L", "=", "1250", " "}]}], TraditionalForm]],
  FormatType->"TraditionalForm",ExpressionUUID->
  "05db4aaf-a07e-4734-b2b9-cfc7802bc9df"]
}], "Text",
 CellChangeTimes->{{3.828426837141931*^9, 3.828426906087943*^9}, {
  3.828426956743167*^9, 3.828427003159477*^9}, {3.828427041728777*^9, 
  3.8284270427275*^9}, {3.8284306278695307`*^9, 
  3.828430657806488*^9}},ExpressionUUID->"7ab4c8df-6eaf-4a09-98ea-\
2b26a8e31a49"],

Cell["\<\
These parameters are rather slow, and memory intensive.   It seems that \
populations can flip between metastable states, consistent with Himani\
\[CloseCurlyQuote]s figures.  The run is not long enough to establish the \
relative probabilities of the two modes. \
\>", "Text",
 CellChangeTimes->{{3.828431095345354*^9, 3.828431107557108*^9}, {
  3.82849886807185*^9, 3.8284988876710577`*^9}, {3.828508431400731*^9, 
  3.828508477551147*^9}},ExpressionUUID->"3b231920-f6bb-4c16-bca1-\
f61ab684d65a"],

Cell[BoxData[
 RowBox[{
  RowBox[{"Save", "[", 
   RowBox[{"\"\<runNPD 27.4.21\>\"", ",", "runNPD"}], "]"}], ";"}]], "Input",
 CellChangeTimes->{{3.8284311203221684`*^9, 3.828431136247012*^9}, 
   3.828490920383062*^9},
 CellLabel->
  "In[150]:=",ExpressionUUID->"6b2e0924-36dc-47da-88de-16d5dfee3185"],

Cell[CellGroupData[{

Cell[BoxData[{
 RowBox[{
  RowBox[{"r0", "=", "0.1"}], ";", 
  RowBox[{"K", "=", "500"}], ";", 
  RowBox[{"L", "=", "1250"}], ";", 
  RowBox[{"s", "=", "0.1"}], ";", 
  RowBox[{"h", "=", "0.02"}], ";", 
  RowBox[{"\[Mu]", "=", "0.00002"}], ";", 
  RowBox[{"\[Mu]\[Nu]", "=", 
   RowBox[{"{", 
    RowBox[{"\[Mu]", ",", "\[Mu]"}], "}"}]}], ";", 
  RowBox[{"Nm", "=", "0.25"}], ";", 
  RowBox[{"T", "=", 
   RowBox[{"5", " ", 
    SuperscriptBox["10", "4"]}]}], ";"}], "\[IndentingNewLine]", 
 RowBox[{
  RowBox[{"njl", "=", 
   RowBox[{"runNPD", "[", 
    RowBox[{
    "r0", ",", "K", ",", "Nm", ",", "L", ",", "s", ",", "h", ",", 
     "\[Mu]\[Nu]", ",", "T"}], "]"}]}], ";"}], "\n", 
 RowBox[{"plotN\[ScriptCapitalL]grid", "[", 
  RowBox[{
   RowBox[{"njl", "\[LeftDoubleBracket]", 
    RowBox[{"1", ";;", 
     RowBox[{"-", "1"}], ";;", "10"}], "\[RightDoubleBracket]"}], ",", "s", 
   ",", "h", ",", "10"}], "]"}]}], "Input",
 CellChangeTimes->{{3.828430700585305*^9, 3.828430794540523*^9}, {
  3.8284917127196207`*^9, 3.828491713312881*^9}, {3.828507746473796*^9, 
  3.8285077467442083`*^9}, {3.828508662307782*^9, 3.828508671410819*^9}},
 CellLabel->
  "In[151]:=",ExpressionUUID->"e9c3b543-92b5-4fa4-8969-bb3d71a611c3"],

Cell[BoxData[
 GraphicsBox[{{}, {{InsetBox[
      GraphicsBox[{{}, {{{}, {}, 
          {RGBColor[0.368417, 0.506779, 0.709798], PointSize[
            NCache[
             Rational[1, 120], 0.008333333333333333]], AbsoluteThickness[1.6],
            LineBox[CompressedData["
1:eJxd2U9oHGUYBvCxBMmhyCJBFslhLaEECWUPQRYp7SgBo4SyLaFEDGWMaV1r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            "]]}}, 
         {RGBColor[0.368417, 0.506779, 0.709798], PointSize[
           NCache[
            Rational[1, 120], 0.008333333333333333]], AbsoluteThickness[
          1.6]}, {
          {RGBColor[0.368417, 0.506779, 0.709798], PointSize[
            NCache[
             Rational[1, 120], 0.008333333333333333]], AbsoluteThickness[
           1.6]}, {}}, {
          {RGBColor[0.368417, 0.506779, 0.709798], PointSize[
            NCache[
             Rational[1, 120], 0.008333333333333333]], AbsoluteThickness[
           1.6]}, {}}}, {{}, {}}},
       AspectRatio->0.4,
       Axes->{True, True},
       AxesLabel->{
         FormBox["\"t\"", TraditionalForm], 
         FormBox["\"N\"", TraditionalForm]},
       AxesOrigin->{0, 0},
       DisplayFunction->Identity,
       Frame->{{False, False}, {False, False}},
       FrameLabel->{{None, None}, {None, None}},
       FrameTicks->{{Automatic, Automatic}, {Automatic, Automatic}},
       GridLines->{None, None},
       GridLinesStyle->Directive[
         GrayLevel[0.5, 0.4]],
       ImagePadding->{{24.73298638911129, 12.}, {14.322448979591826`, 
        18.999999999999986`}},
       Method->{
        "OptimizePlotMarkers" -> True, 
         "CoordinatesToolOptions" -> {"DisplayFunction" -> ({
             (Identity[#]& )[
              Part[#, 1]], 
             (Identity[#]& )[
              Part[#, 2]]}& ), "CopiedValueFunction" -> ({
             (Identity[#]& )[
              Part[#, 1]], 
             (Identity[#]& )[
              Part[#, 2]]}& )}},
       PlotRange->{{0, 5000.}, {0, 500.}},
       PlotRangeClipping->True,
       PlotRangePadding->{{
          Scaled[0.02], 
          Scaled[0.02]}, {
          Scaled[0.02], 
          Scaled[0.05]}},
       Ticks->{Automatic, Automatic}], {192., -97.7312629199899}, 
      ImageScaled[{0.5, 0.5}], {360., 183.24611797498105}], InsetBox[
      GraphicsBox[{
        {RGBColor[0.987148, 0.8073604000000001, 0.49470040000000004`], 
         EdgeForm[{Opacity[0.518], Thickness[Small]}], {}, 
         {RGBColor[0.987148, 0.8073604000000001, 0.49470040000000004`], 
          EdgeForm[{Opacity[0.518], Thickness[Small]}], 
          RectangleBox[{0., 0}, {20., 3570.},
           RoundingRadius->0], RectangleBox[{20., 0}, {40., 25.},
           RoundingRadius->0], RectangleBox[{40., 0}, {60., 19.},
           RoundingRadius->0], RectangleBox[{60., 0}, {80., 15.},
           RoundingRadius->0], RectangleBox[{80., 0}, {100., 8.},
           RoundingRadius->0], RectangleBox[{100., 0}, {120., 22.},
           RoundingRadius->0], RectangleBox[{120., 0}, {140., 22.},
           RoundingRadius->0], RectangleBox[{140., 0}, {160., 28.},
           RoundingRadius->0], RectangleBox[{160., 0}, {180., 41.},
           RoundingRadius->0], RectangleBox[{180., 0}, {200., 46.},
           RoundingRadius->0], RectangleBox[{200., 0}, {220., 83.},
           RoundingRadius->0], RectangleBox[{220., 0}, {240., 99.},
           RoundingRadius->0], RectangleBox[{240., 0}, {260., 140.},
           RoundingRadius->0], RectangleBox[{260., 0}, {280., 147.},
           RoundingRadius->0], RectangleBox[{280., 0}, {300., 173.},
           RoundingRadius->0], RectangleBox[{300., 0}, {320., 155.},
           RoundingRadius->0], RectangleBox[{320., 0}, {340., 130.},
           RoundingRadius->0], RectangleBox[{340., 0}, {360., 101.},
           RoundingRadius->0], RectangleBox[{360., 0}, {380., 79.},
           RoundingRadius->0], RectangleBox[{380., 0}, {400., 46.},
           RoundingRadius->0], RectangleBox[{400., 0}, {420., 24.},
           RoundingRadius->0], RectangleBox[{420., 0}, {440., 11.},
           RoundingRadius->0], RectangleBox[{440., 0}, {460., 8.},
           RoundingRadius->0], RectangleBox[{460., 0}, {480., 5.},
           RoundingRadius->0], RectangleBox[{480., 0}, {500., 1.},
           RoundingRadius->0], RectangleBox[{500., 0}, {520., 3.},
           
           RoundingRadius->
            0]}, {}, {}}, {{}, {}, {}, {}, {}, {}, {}, {}, {}, {}, {}, {}, \
{}, {}, {}, {}, {}, {}, {}, {}, {}, {}, {}, {}, {}, {}}},
       AspectRatio->NCache[GoldenRatio^(-1), 0.6180339887498948],
       Axes->{True, True},
       AxesLabel->{None, None},
       AxesOrigin->{-10.4, 0},
       DisplayFunction->Identity,
       FrameLabel->{{None, None}, {None, None}},
       FrameTicks->{{Automatic, Automatic}, {Automatic, Automatic}},
       GridLines->{None, None},
       GridLinesStyle->Directive[
         GrayLevel[0.5, 0.4]],
       ImagePadding->{{24.73298638911129, 12.}, {14.322448979591826`, 
        18.999999999999986`}},
       PlotRange->{{0., 520.}, {All, All}},
       PlotRangePadding->{{
          Scaled[0.02], 
          Scaled[0.02]}, {
          Scaled[0.02], 
          Scaled[0.05]}},
       Ticks->{Automatic, Automatic}], {576., -97.7312629199899}, 
      ImageScaled[{0.5, 0.5}], {360., 183.24611797498105}]}, {InsetBox[
      GraphicsBox[{{}, {{{}, {}, 
          {RGBColor[0.368417, 0.506779, 0.709798], PointSize[
            NCache[
             Rational[1, 90], 0.011111111111111112`]], AbsoluteThickness[1.6],
            LineBox[CompressedData["
1:eJxdWHlUzWsXzhw3qRSJrqSBKJnqFOWRStIlruiqKELSrW7ii1CSdKvbpEma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            "]]}}, 
         {RGBColor[0.368417, 0.506779, 0.709798], PointSize[
           NCache[
            Rational[1, 90], 0.011111111111111112`]], AbsoluteThickness[
          1.6]}, {
          {RGBColor[0.368417, 0.506779, 0.709798], PointSize[
            NCache[
             Rational[1, 90], 0.011111111111111112`]], AbsoluteThickness[
           1.6]}, {}}, {
          {RGBColor[0.368417, 0.506779, 0.709798], PointSize[
            NCache[
             Rational[1, 90], 0.011111111111111112`]], AbsoluteThickness[
           1.6]}, {}}}, {{}, {}}},
       AspectRatio->0.4,
       Axes->{True, True},
       AxesLabel->{
         FormBox["\"t\"", TraditionalForm], 
         FormBox["\"\[ScriptCapitalL]\"", TraditionalForm]},
       AxesOrigin->{0, 0},
       DisplayFunction->Identity,
       Frame->{{False, False}, {False, False}},
       FrameLabel->{{None, None}, {None, None}},
       FrameTicks->{{Automatic, Automatic}, {Automatic, Automatic}},
       GridLines->{None, None},
       GridLinesStyle->Directive[
         GrayLevel[0.5, 0.4]],
       ImagePadding->{{24.73298638911129, 12.}, {14.322448979591826`, 
        18.999999999999986`}},
       Method->{
        "OptimizePlotMarkers" -> True, 
         "CoordinatesToolOptions" -> {"DisplayFunction" -> ({
             (Identity[#]& )[
              Part[#, 1]], 
             (Identity[#]& )[
              Part[#, 2]]}& ), "CopiedValueFunction" -> ({
             (Identity[#]& )[
              Part[#, 1]], 
             (Identity[#]& )[
              Part[#, 2]]}& )}},
       PlotRange->{{0, 5000.}, {0, 1.151020837235119}},
       PlotRangeClipping->True,
       PlotRangePadding->{{
          Scaled[0.02], 
          Scaled[0.02]}, {
          Scaled[0.02], 
          Scaled[0.05]}},
       Ticks->{Automatic, Automatic}], {192., -293.1937887599697}, 
      ImageScaled[{0.5, 0.5}], {360., 183.24611797498108}], InsetBox[
      GraphicsBox[{
        {RGBColor[0.987148, 0.8073604000000001, 0.49470040000000004`], 
         EdgeForm[{Opacity[0.616], Thickness[Small]}], {}, 
         {RGBColor[0.987148, 0.8073604000000001, 0.49470040000000004`], 
          EdgeForm[{Opacity[0.616], Thickness[Small]}], 
          TagBox[
           TooltipBox[
            TagBox[
             TagBox[
              DynamicBox[{
                FEPrivate`If[
                 CurrentValue["MouseOver"], 
                 EdgeForm[{
                   GrayLevel[0.5], 
                   AbsoluteThickness[1.5], 
                   Opacity[0.66]}], {}, {}], 
                RectangleBox[{0., 0}, {0.1, 143.}, "RoundingRadius" -> 0]},
               
               ImageSizeCache->{{77.92970567993251, 
                97.04230371870199}, {-153.42127252605914`, \
-19.969441510758514`}}],
              "DelayedMouseEffectStyle"],
             StatusArea[#, 143]& ,
             TagBoxNote->"143"],
            StyleBox["143", {}, StripOnInput -> False]],
           Annotation[#, 
            Style[143, {}], "Tooltip"]& ], 
          TagBox[
           TooltipBox[
            TagBox[
             TagBox[
              DynamicBox[{
                FEPrivate`If[
                 CurrentValue["MouseOver"], 
                 EdgeForm[{
                   GrayLevel[0.5], 
                   AbsoluteThickness[1.5], 
                   Opacity[0.66]}], {}, {}], 
                RectangleBox[{0.1, 0}, {0.2, 15.}, "RoundingRadius" -> 0]},
               
               ImageSizeCache->{{96.41730371870199, 
                115.52990175747146`}, {-34.52732588299284, \
-19.969441510758514`}}],
              "DelayedMouseEffectStyle"],
             StatusArea[#, 15]& ,
             TagBoxNote->"15"],
            StyleBox["15", {}, StripOnInput -> False]],
           Annotation[#, 
            Style[15, {}], "Tooltip"]& ], 
          TagBox[
           TooltipBox[
            TagBox[
             TagBox[
              DynamicBox[{
                FEPrivate`If[
                 CurrentValue["MouseOver"], 
                 EdgeForm[{
                   GrayLevel[0.5], 
                   AbsoluteThickness[1.5], 
                   Opacity[0.66]}], {}, {}], 
                RectangleBox[{0.2, 0}, {0.3, 29.}, "RoundingRadius" -> 0]},
               
               ImageSizeCache->{{114.90490175747146`, 
                134.01749979624094`}, {-47.53135129707823, \
-19.969441510758514`}}],
              "DelayedMouseEffectStyle"],
             StatusArea[#, 29]& ,
             TagBoxNote->"29"],
            StyleBox["29", {}, StripOnInput -> False]],
           Annotation[#, 
            Style[29, {}], "Tooltip"]& ], 
          TagBox[
           TooltipBox[
            TagBox[
             TagBox[
              DynamicBox[{
                FEPrivate`If[
                 CurrentValue["MouseOver"], 
                 EdgeForm[{
                   GrayLevel[0.5], 
                   AbsoluteThickness[1.5], 
                   Opacity[0.66]}], {}, {}], 
                RectangleBox[{0.3, 0}, {0.4, 32.}, "RoundingRadius" -> 0]},
               
               ImageSizeCache->{{133.39249979624094`, 
                152.50509783501047`}, {-50.3179281715251, \
-19.969441510758514`}}],
              "DelayedMouseEffectStyle"],
             StatusArea[#, 32]& ,
             TagBoxNote->"32"],
            StyleBox["32", {}, StripOnInput -> False]],
           Annotation[#, 
            Style[32, {}], "Tooltip"]& ], 
          TagBox[
           TooltipBox[
            TagBox[
             TagBox[
              DynamicBox[{
                FEPrivate`If[
                 CurrentValue["MouseOver"], 
                 EdgeForm[{
                   GrayLevel[0.5], 
                   AbsoluteThickness[1.5], 
                   Opacity[0.66]}], {}, {}], 
                RectangleBox[{0.4, 0}, {0.5, 39.}, "RoundingRadius" -> 0]},
               
               ImageSizeCache->{{151.88009783501047`, 
                170.9926958737799}, {-56.81994087856779, \
-19.969441510758514`}}],
              "DelayedMouseEffectStyle"],
             StatusArea[#, 39]& ,
             TagBoxNote->"39"],
            StyleBox["39", {}, StripOnInput -> False]],
           Annotation[#, 
            Style[39, {}], "Tooltip"]& ], 
          TagBox[
           TooltipBox[
            TagBox[
             TagBox[
              DynamicBox[{
                FEPrivate`If[
                 CurrentValue["MouseOver"], 
                 EdgeForm[{
                   GrayLevel[0.5], 
                   AbsoluteThickness[1.5], 
                   Opacity[0.66]}], {}, {}], 
                RectangleBox[{0.5, 0}, {0.6, 26.}, "RoundingRadius" -> 0]},
               
               ImageSizeCache->{{170.3676958737799, 
                189.48029391254943`}, {-44.744774422631366`, \
-19.969441510758514`}}],
              "DelayedMouseEffectStyle"],
             StatusArea[#, 26]& ,
             TagBoxNote->"26"],
            StyleBox["26", {}, StripOnInput -> False]],
           Annotation[#, 
            Style[26, {}], "Tooltip"]& ], 
          TagBox[
           TooltipBox[
            TagBox[
             TagBox[
              DynamicBox[{
                FEPrivate`If[
                 CurrentValue["MouseOver"], 
                 EdgeForm[{
                   GrayLevel[0.5], 
                   AbsoluteThickness[1.5], 
                   Opacity[0.66]}], {}, {}], 
                RectangleBox[{0.6, 0}, {0.7, 14.}, "RoundingRadius" -> 0]},
               
               ImageSizeCache->{{188.85529391254943`, 
                207.96789195131885`}, {-33.598466924843905`, \
-19.969441510758514`}}],
              "DelayedMouseEffectStyle"],
             StatusArea[#, 14]& ,
             TagBoxNote->"14"],
            StyleBox["14", {}, StripOnInput -> False]],
           Annotation[#, 
            Style[14, {}], "Tooltip"]& ], 
          TagBox[
           TooltipBox[
            TagBox[
             TagBox[
              DynamicBox[{
                FEPrivate`If[
                 CurrentValue["MouseOver"], 
                 EdgeForm[{
                   GrayLevel[0.5], 
                   AbsoluteThickness[1.5], 
                   Opacity[0.66]}], {}, {}], 
                RectangleBox[{0.7, 0}, {0.8, 6.}, "RoundingRadius" -> 0]},
               
               ImageSizeCache->{{207.34289195131885`, 
                226.45548999008838`}, {-26.167595259652245`, \
-19.969441510758514`}}],
              "DelayedMouseEffectStyle"],
             StatusArea[#, 6]& ,
             TagBoxNote->"6"],
            StyleBox["6", {}, StripOnInput -> False]],
           Annotation[#, 
            Style[6, {}], "Tooltip"]& ], 
          TagBox[
           TooltipBox[
            TagBox[
             TagBox[
              DynamicBox[{
                FEPrivate`If[
                 CurrentValue["MouseOver"], 
                 EdgeForm[{
                   GrayLevel[0.5], 
                   AbsoluteThickness[1.5], 
                   Opacity[0.66]}], {}, {}], 
                RectangleBox[{0.8, 0}, {0.9, 5.}, "RoundingRadius" -> 0]},
               
               ImageSizeCache->{{225.83048999008838`, 
                244.9430880288578}, {-25.23873630150328, \
-19.969441510758514`}}],
              "DelayedMouseEffectStyle"],
             StatusArea[#, 5]& ,
             TagBoxNote->"5"],
            StyleBox["5", {}, StripOnInput -> False]],
           Annotation[#, 
            Style[5, {}], "Tooltip"]& ], 
          TagBox[
           TooltipBox[
            TagBox[
             TagBox[
              DynamicBox[{
                FEPrivate`If[
                 CurrentValue["MouseOver"], 
                 EdgeForm[{
                   GrayLevel[0.5], 
                   AbsoluteThickness[1.5], 
                   Opacity[0.66]}], {}, {}], 
                RectangleBox[{0.9, 0}, {1., 3.}, "RoundingRadius" -> 0]},
               
               ImageSizeCache->{{244.3180880288578, 
                263.43068606762733`}, {-23.38101838520538, \
-19.969441510758514`}}],
              "DelayedMouseEffectStyle"],
             StatusArea[#, 3]& ,
             TagBoxNote->"3"],
            StyleBox["3", {}, StripOnInput -> False]],
           Annotation[#, 
            Style[3, {}], "Tooltip"]& ], 
          TagBox[
           TooltipBox[
            TagBox[
             TagBox[
              DynamicBox[{
                FEPrivate`If[
                 CurrentValue["MouseOver"], 
                 EdgeForm[{
                   GrayLevel[0.5], 
                   AbsoluteThickness[1.5], 
                   Opacity[0.66]}], {}, {}], 
                RectangleBox[{1., 0}, {1.1, 1.}, "RoundingRadius" -> 0]},
               
               ImageSizeCache->{{262.80568606762733`, 
                281.91828410639675`}, {-21.52330046890748, \
-19.969441510758514`}}],
              "DelayedMouseEffectStyle"],
             StatusArea[#, 1]& ,
             TagBoxNote->"1"],
            StyleBox["1", {}, StripOnInput -> False]],
           Annotation[#, 
            Style[1, {}], "Tooltip"]& ], 
          TagBox[
           TooltipBox[
            TagBox[
             TagBox[
              DynamicBox[{
                FEPrivate`If[
                 CurrentValue["MouseOver"], 
                 EdgeForm[{
                   GrayLevel[0.5], 
                   AbsoluteThickness[1.5], 
                   Opacity[0.66]}], {}, {}], 
                RectangleBox[{1.1, 0}, {1.2, 1.}, "RoundingRadius" -> 0]},
               
               ImageSizeCache->{{281.29328410639675`, 
                300.4058821451663}, {-21.52330046890748, \
-19.969441510758514`}}],
              "DelayedMouseEffectStyle"],
             StatusArea[#, 1]& ,
             TagBoxNote->"1"],
            StyleBox["1", {}, StripOnInput -> False]],
           Annotation[#, 
            Style[1, {}], 
            "Tooltip"]& ]}, {}, {}}, {{}, {}, {}, {}, {}, {}, {}, {}, {}, {}, \
{}, {}}},
       AspectRatio->NCache[GoldenRatio^(-1), 0.6180339887498948],
       Axes->{True, True},
       AxesLabel->{None, None},
       AxesOrigin->{-0.024, 0},
       DisplayFunction->Identity,
       FrameLabel->{{None, None}, {None, None}},
       FrameTicks->{{Automatic, Automatic}, {Automatic, Automatic}},
       GridLines->{None, None},
       GridLinesStyle->Directive[
         GrayLevel[0.5, 0.4]],
       ImagePadding->{{24.73298638911129, 12.}, {14.322448979591826`, 
        18.999999999999986`}},
       PlotRange->{{0., 1.2}, {All, All}},
       PlotRangePadding->{{
          Scaled[0.02], 
          Scaled[0.02]}, {
          Scaled[0.02], 
          Scaled[0.05]}},
       Ticks->{Automatic, Automatic}], {576., -293.1937887599697}, 
      ImageScaled[{0.5, 0.5}], {360., 183.24611797498108}]}}, {}},
  ContentSelectable->True,
  ImageSize->{
    UpTo[600], 
    UpTo[700]},
  PlotRangePadding->{6, 5}]], "Output",
 CellChangeTimes->{3.828491727458647*^9, 3.8284950797536297`*^9, 
  3.828498096049303*^9, 3.828498869360711*^9, 3.8284993417521963`*^9, 
  3.828503313478135*^9, 3.828503569042481*^9, 3.828509016325955*^9, 
  3.828509061229719*^9},
 CellLabel->
  "Out[153]=",ExpressionUUID->"79616fc8-3a48-46f1-ac1d-002bb073b0c3"]
}, Open  ]]
}, Closed]],

Cell[CellGroupData[{

Cell["Joint distribution of N, \[ScriptCapitalL]", "Subsubsection",
 CellChangeTimes->{{3.83575635460507*^9, 
  3.8357563619313393`*^9}},ExpressionUUID->"0070ed71-2070-4048-b235-\
90ff86c5dee2"],

Cell[TextData[{
 "This shows a scatter plot of ",
 Cell[BoxData[
  FormBox[
   RowBox[{"{", 
    RowBox[{"N", ",", "\[ScriptCapitalL]"}], "}"}], TraditionalForm]],
  FormatType->"TraditionalForm",ExpressionUUID->
  "4e54ed52-5365-43a3-b286-baf31332ba85"],
 ";  the orange line shows the mean \[ScriptCapitalL] conditional on ",
 Cell[BoxData[
  FormBox[
   RowBox[{"N", ".", " "}], TraditionalForm]],
  FormatType->"TraditionalForm",ExpressionUUID->
  "406a18d6-b060-4abb-9ba1-af5bfafd2350"],
 "There is a strong negative correlation, and a sharp increase in \
\[ScriptCapitalL] for very low N.   The grey line shows the \
\[OpenCurlyDoubleQuote]ecological\[CloseCurlyDoubleQuote] prediction: that \
is, the ",
 Cell[BoxData[
  FormBox[
   RowBox[{"\[ScriptCapitalL]", "=", 
    RowBox[{
     RowBox[{
      SubscriptBox["r", "0"], "(", 
      RowBox[{"1", "-", 
       FractionBox["N", "K"]}], ")"}], "-", 
     RowBox[{"log", "[", 
      RowBox[{"1", "-", 
       FractionBox["Nm", "K"]}], "]"}]}]}], TraditionalForm]],
  FormatType->"TraditionalForm",ExpressionUUID->
  "2bcd6063-547d-48b0-9244-872b9d492796"],
 " required to give a fixed point; for these parameters, the migration term \
is negligible, except for very small ",
 Cell[BoxData[
  FormBox["N", TraditionalForm]],
  FormatType->"TraditionalForm",ExpressionUUID->
  "0a005351-20df-4b1c-8a0b-2fa295a4c167"],
 ", so this is a straight line that runs through ",
 Cell[BoxData[
  FormBox[
   RowBox[{"{", 
    RowBox[{"K", ",", "0"}], "}"}], TraditionalForm]],
  FormatType->"TraditionalForm",ExpressionUUID->
  "cd8d476a-3df5-4dde-bb0a-d1803610fcd7"],
 ". Below this line, there is positive growth.  The black line shows the \
predicted \[ScriptCapitalL], based on the diffusion approximation, \
conditional on ",
 Cell[BoxData[
  FormBox[
   RowBox[{"N", "."}], TraditionalForm]],
  FormatType->"TraditionalForm",ExpressionUUID->
  "17f4b88e-075a-49b0-b8d2-d62389e52925"],
 " This fits well near the centre of mass, but underestimates \
\[ScriptCapitalL] for ",
 Cell[BoxData[
  FormBox[
   RowBox[{"N", "<", 
    OverscriptBox["N", "_"]}], TraditionalForm]],
  FormatType->"TraditionalForm",ExpressionUUID->
  "485fe7fc-1ec3-48f1-b724-395cbe6acda6"],
 ", and overestimates it for ",
 Cell[BoxData[
  FormBox[
   RowBox[{"N", ">", 
    OverscriptBox["N", "_"]}], TraditionalForm]],
  FormatType->"TraditionalForm",ExpressionUUID->
  "7d0042de-0f50-4685-8bd0-07ded268bdba"],
 " .  The grey and black lines intersect at the centre of mass. "
}], "Text",
 CellChangeTimes->{{3.8284955684739*^9, 3.828495790658697*^9}, {
  3.828495950290073*^9, 
  3.828496210528397*^9}},ExpressionUUID->"988578d0-366c-45c2-9c93-\
c388e052f1a7"],

Cell[CellGroupData[{

Cell[BoxData[
 RowBox[{" ", 
  RowBox[{
   RowBox[{
    RowBox[{"nw", "=", 
     RowBox[{"distN\[ScriptCapitalL]", "[", 
      RowBox[{"njl", ",", "s", ",", "h"}], "]"}]}], ";"}], 
   "\[IndentingNewLine]", 
   RowBox[{"Show", "[", 
    RowBox[{
     RowBox[{"plotN\[ScriptCapitalL]", "[", 
      RowBox[{"njl", ",", "s", ",", "h", ",", 
       RowBox[{"{", 
        RowBox[{"10", ",", "0.0006"}], "}"}]}], "]"}], ",", 
     "\[IndentingNewLine]", 
     RowBox[{"Plot", "[", 
      RowBox[{
       RowBox[{"{", 
        RowBox[{
         RowBox[{"pred\[ScriptCapitalL]", "[", 
          RowBox[{"n", ",", "r0", ",", "K", ",", "Nm"}], "]"}], ",", 
         RowBox[{"pred\[ScriptCapitalL]diff", "[", 
          RowBox[{
          "n", ",", "Nm", ",", "L", ",", "s", ",", "h", ",", "\[Mu]\[Nu]"}], 
          "]"}]}], "}"}], ",", 
       RowBox[{"{", 
        RowBox[{"n", ",", "0", ",", "800"}], "}"}], ",", 
       RowBox[{"PlotRange", "\[Rule]", 
        RowBox[{"{", 
         RowBox[{
          RowBox[{"{", 
           RowBox[{"0", ",", "550"}], "}"}], ",", 
          RowBox[{"{", 
           RowBox[{"0", ",", "0.5"}], "}"}]}], "}"}]}], ",", 
       RowBox[{"PlotStyle", "\[Rule]", 
        RowBox[{"{", 
         RowBox[{"Gray", ",", "Black"}], "}"}]}]}], "]"}], ",", 
     "\[IndentingNewLine]", 
     RowBox[{"Graphics", "[", 
      RowBox[{"{", 
       RowBox[{"Orange", ",", 
        RowBox[{"Disk", "[", 
         RowBox[{
          RowBox[{"Mean", "[", "nw", "]"}], ",", 
          RowBox[{"{", 
           RowBox[{"5", ",", "0.02"}], "}"}]}], "]"}]}], "}"}], "]"}], ",", 
     RowBox[{"PlotRange", "\[Rule]", 
      RowBox[{"{", 
       RowBox[{
        RowBox[{"{", 
         RowBox[{"0", ",", "550"}], "}"}], ",", 
        RowBox[{"{", 
         RowBox[{"0", ",", "0.5"}], "}"}]}], "}"}]}]}], "]"}], 
   "\[IndentingNewLine]", 
   RowBox[{"{", 
    RowBox[{
     RowBox[{
      RowBox[{"loadDmean", "[", 
       RowBox[{"s", ",", "h"}], "]"}], "[", 
      RowBox[{"K", ",", 
       RowBox[{"pEq", "[", 
        RowBox[{"s", ",", "h", ",", "\[Mu]\[Nu]"}], "]"}], ",", "L"}], "]"}], 
     ",", 
     RowBox[{
      RowBox[{"loadDGmean", "[", 
       RowBox[{"s", ",", "h"}], "]"}], "[", 
      RowBox[{"K", ",", 
       RowBox[{"pEq", "[", 
        RowBox[{"s", ",", "h", ",", "\[Mu]\[Nu]"}], "]"}], ",", "L"}], "]"}], 
     ",", 
     RowBox[{
      RowBox[{"Mean", "[", "nw", "]"}], "//", "N"}], ",", 
     RowBox[{"Correlation", "@@", 
      RowBox[{"Transpose", "[", "nw", "]"}]}]}], "}"}]}]}]], "Input",
 CellChangeTimes->{{3.828433800376545*^9, 3.828433800632978*^9}, {
   3.828433853506475*^9, 3.8284338678389263`*^9}, {3.828444757869535*^9, 
   3.828444762052408*^9}, {3.828491799640172*^9, 3.828491800122851*^9}, {
   3.82849463078271*^9, 3.828494636860881*^9}, {3.828495428026568*^9, 
   3.82849544985844*^9}, {3.8285036931157713`*^9, 3.828503693367642*^9}, {
   3.828508501054407*^9, 3.828508550603367*^9}, 3.82851184626722*^9},
 CellLabel->
  "In[201]:=",ExpressionUUID->"c931e242-1150-4a26-b05f-1785ba9d2304"],

Cell[BoxData[
 GraphicsBox[{{{{}, {
      {RGBColor[0.368417, 0.506779, 0.709798], PointSize[
        NCache[
         Rational[1, 360], 0.002777777777777778]], AbsoluteThickness[1.6], 
       PointBox[CompressedData["
1:eJwUmnVU1G8TxemW7mbpUhoUdIaQklJKEQRRERBbpBSxCEHBAFER1B8lININ
0g3S3d1i0eC771979uw5z3d2npl7P3fPijhfPXGBjISEJNiHhOT/r3upbteE
j91DnoxcvjSqBBA2j+ugMvbHp+kPdhpMEkCsM8+q+7wf9pBU6V/OTADXT2eW
Tr/0w5bUoy9dlxKgZXH+33amDz4VOrBaS5kIWdbuoX1Cvvjdlsp7wjERanSt
T1IVeGFHaSEKkCUBa4Q14cmqF45RSRTv80sCZxFD9s83bqPkWPTfOL1kuDMx
8Lu83AvrsopfRWgmw70sq33it7zQSnZI6inpZzgk13wgReoWZt5jXo24mwJ3
Qiro7TZvYvPTuO6oEykw7GcQ2UHniVNRd+h3PVJAVyV2o3bGEwlHCzW7aFPh
g2WPTa72bRzU4DSks0wFnipvcDP3RNVFg3XSZ6kg/UaREeluo5uKVfwXtzQI
lA8KkRP2RM5A5+m6yDTwp+MZz+O5hW/F98veNvgCHHb5izRBt1BVrNQyaOoL
jHYkdHg5emJgG8PtDIsv0Jfque8lhzcqnqsvsE//As8+XRHJyPLCd9Jqh6xO
pcO+49EdtW89kc9NIYkXvkLFmst+v+lbeMMyl78p+SswvWfwyivwRFnnQiNm
uQz40eIWwqtzC2eyH1yvepUB5YEh+UI0nmh3j+NxWngG9MrWGWrUeeJX6bYn
IfszQLXCtv4Y9S0kpG8y26RkgCn9fy/L3D1Rf8LOrXgrA6hGPa36zt/GlcxP
WosrGXC2mplG8Ntt/DQh+sdKLhNcgsO/ryl5YvR0nOBSXwZYvQ0IV2X3RDWC
L431tQwYiWFjluHzRKG+R4dY6TJB++oxHQEST/wrwNawwJMJr7XDDN9p3cBL
q2dN5a5mQgvZSt3QvuuoRLIy+og8CxKmv1L/Lr6Gu9bPJYVfZMEkVYdD8vgV
ZLesK2VtyAKDI5W/L9JexY/nN2hZg7KA3iO9/EWjO1IMBR4YaM0Cq+XGmN+i
lzD4JNWxnf3ZcC+T8ld7nAfWVSq7VaZmwQVG6T1HzatIdr148e9gFpCzaDE5
c1xGG1mdXVjKAta/8hnH613RN+pWrMh6Fih1ioTVH7qEhkl+KobR2ZB4OfK1
/HE3lLj6ozdFNge8/j5/okvmiju1l9Tefs6Bsyrd4tc5L2Lt2nrRmFYu2Dy+
59MtcBFFuCNWArlzwdk8wTA10gVpV9jSGspy4KJEB9WHby4o8Lj3pGVuDrDv
vzNII+WKrW/kQvafzYGH4/M+FOSuONjFr13XnwPv3s8oqBRdxBmuXh2Rklwg
m7G6/ovjAg7oi9AH+OdBdoexM8N3F2zLcQ26npMPIQ/F/Q3mLuBtRYWvfXT5
8EQsvPliizO6nmIu+1iSD9lfbANv15zFh303jvH/zgdmgWBltmQH5HKOEooJ
L4I72W63vdNPY2JQ2ivL64Wg9XFwPP+9I+5YWA97bhaBicGgH7ORPXJUKTa/
ni+E6vv+DDdy7ZFt8GNXT3MBjBhs335Qao+f3ZNo9vcWQLRAl6+xnwN6jGkN
+fAUQdbhaVW9nDN4873sXYv7RWDrqtHzqu8Mbp6UDm1xLQE9Hs9OhytOSDbt
pce7rxS6XNjFQ5zP4qeEbckoshKIG7YK/+LsiM89p81M+kvg4j37s/yTTmhp
/oPHg7cMUoKrxpJ27LD4vCL998pSuD41zFFEfQo1Py8ohU+Vwme+TTaZACsc
PESVb738DUgjzuk/emqNqTM+JfX9ZaBqecY+jMQGzeNUuXRflcKqz57Bg34b
7KJ6bnmLohSONrW9ZQu1weiK2sOMP4uBtHsfCsnYok1p1eVW2WJoih4e8cuz
RtYZdtES4VLQHmysIWW0xGs5TdMcrGVQMk23TQBLLFVefsgb9w2iHiV/Pjpw
AmkfJ7dqkFWAgWtvvNIHCwT6b5f5MyugRd9eNJPPHJXv+n7c866Av9m5UUpM
pvjq55FctbQKsNq97HVzxgCNgj3+hMVUQrLREZP+PhNcyJV5TatUBS7KKaOT
02Z4QYebrUakEpiaz7+wcDRF5b/JuoOJlfBnI1eG7NYxTDvS/ou7uAL27rgY
FR84jgzPFc/uNVRAnTPVQLjxcRR6scrxrboC0ifZPV6QnMAfwiH3SwiV0M/+
z3k10hJpSX+1rr6ohLq2XnFeEgv0M7PN8lysgn+5ZN2mLWbIvODOEj5ZDU+0
ZFMLLhijsdS9uOo/VXCKouWKKqUxdmlqT6ZHVAJ5g5BkppAOsnUoTPVfrARr
lfiX3CO6aLZXqlUzWgFst4d2mSRNUPyTgM5cRwUkQ7Z00DNT9C/hza+OINaX
X50XRTBEl/OB7x7UVYL3w6aDEb7GuFEYqnjiVzUE6a8n77tvhBo28aOn0muA
hUPv31dnQ3z9MaT1cXAVSF8cZn/mpYeqCjzWvaJVcGLaaJPmwVFkkGfznX1Y
BZSsRQzXuLXR80NzifKzaoiSJjnrWqiLAU7PGtVMa+Fay7+9ZD1AKcbyJRme
WthmGSt3bwCc000/+ZOmGp7RsyT3z+sil5NnzW+KOji5PraY0YB4mHUuX0+l
Du4xffjvlhai4wA/Z/tWNUiK33kMbIjRTxYoPZvroH+3vHKgCvCfTdSTeId6
uEojG0zadQT/Pe3m+l1aC75Gn6+Hhh7Cu3ceCKwVVUG6NHqFmB1GS48L34ZO
V4MJYTxsq/MI6t7zuW6WXQ0KRyNCrQYPo/U/logJ8RrItH11QaheA6+tSinE
k9eB2Aut4K4tNdS4V/Oh6GgtyIqmmHi91EDSR6ibtFENbqbcVj2sh/EUJAoe
a6gD+CqXHxF7GJdDBb49b62BlyTxnD1dmmhT2BYzLFINakz+XtrXlJElPT5Q
YpC4H7v7slNilXFc7ObbUIU8WPJ2tn3vrY490cMH6M7mgrSamdH7RDU85liW
OG6ZA3xnjm8dMpDGQdNfJq6WBSB8NirOhkoOA4da/XgD8iHo/OdIbUcVPFkw
6dIcnQ/7D1jKUCiq4itRFuqTN7JB5gGzz9mtgxjZ0T55vjkPfpSFyns+1sD7
B+x9yl7nQC83+cursWpoms1vGD+RBwyNNlz3dg6hMZN58ecvGdCemy/36+8h
rLtQ8izFswC6mG3TXl7SwG+F37ZKk7+B8dSJ1f/aVdBaQ45UhKIE8JFLhd5/
Gkj95Cd/0HYhtEoUkwb3aOFPD0eViq/FoPGy5RHTAmKxss9l38NEPbrocaqF
D3DYfpui/U85XHkXdHV4Twv9Dv143yRcCRQ/3jn9OIpYoMj1THOmAsqjH/+s
2kW8aCjjn3/kGwjSjPhO4FF8LelaGpZZBo5PSlj/00R8VPYgb+1tEcT8OHh/
whQxcZTBCuoK4LHac1slJm1U9Get+PwkHwTL51ZDKBFHyxsXHv3KAe50ZzHK
2cN4Yf/ej0eO2SDMvbK3RKKElX82BJpsMyFLlVd/RV8RxVf9mO4KfoVXv409
7p46iBd99C/lfUyFV50xCZO2upiX4Th+ke8L1GtadYST66L9mVff/tUS+aKm
5/Wuuiqm8t8nP/YpD07o3Agntz6C35uMVcw7c4Gq5eqXL0Z6uNLzt9Z/Mxfs
jLifl20SG1Co/9nSOA+c07z2FR/Tx1H19G7+qALQZolKfjdrjKcm1vntdPPA
Qv607REHM6RVOLJxJDcLXpg/cAm/Zo5b/3FbNx7MBt/MFZ9jJEaovhazvkL0
e7nxIzWUDw3wPdkfvtvd2bB6/O+qyk8jrNVtf//JNQ8CWbxXlFiOYVdRnjPj
qUJ4E/No3DvQEClq5svY5/NAR2K+PUfaFE0OiA42eWbC0lWtU33ChsidXBW3
MZsBs1e/z02dNkb6NdY/Qz7Z8OyzT7dSnxH+oEntuj2fBaWahyk43QzwTI2E
x+TdTPjYNhNy4poBFkSudqw35AC/zCyhseIYGqWrXhJ2yYHqUdEcoDDFmve1
5mwbuaAmJ55fb34MnYSaSnTqsqDHRrRxK84UxyZvPrN5mQn73tkUmPwyRtqR
2XN8ARnQ9NfDZF3CBM8PLTB8WPwK5W1236+cN0Lt2W+2R0nSwKIkp0jjrwFa
M3mnNxh/ARFTS03lMV18W/n3Q2ThF0gNcQ30fWSAVMku8icLMyCUOtTxgRTg
lqFTVNixbDD5IczBTI9oeJiFNuFoLugfsIm9noyoMKRf4piRDUdWuzRaqxD3
33dSNj6QAZ1e3z8wLauimJ7sWm9gNjjbt31nuqyBVxdivbmvZ0KnUdBTEVlt
vHgrj/9XQhak2Vlt02Tr4MF2be+KlSzgf3HAm35UDymsjo2qamaD0BvGmOXb
OjikQZ5V+CALSAV0nfMLdNFKrUZPtCMXSqO96KoFdDDh1+VjojHZMGpPmvmC
XQtVDvuUrJoXgdAratpnkUdwt62puLasCBYS0st4XY3Q54OezZm9Umh60fpX
QFEPI7UYAn0CK2DfbpjUh5/6GHykWKk2owKitWdOcBcaYNkNn1Xhu1VgUMVV
x/+N2N/t69JDFtUgQWV/xS3AEJ9Z3eAkF6qBR3qeVQfE9PALBavUyxdVYHPR
Q+UQauPeMXZzJv9qaKQeDJ/wP4IOMu0/RP+Ww0QnIUvlniYmCxgKJ6pVgLFp
dJX9HW38xd0g2WRfC5lipYsUrjqoLPbNuZ+0Fs43+30z2tTFiO9qbTk6NWDP
q9Z39RainetPU4XLlcB7PJd5JkQdL2hN9XoVlsMx8YdKB41UMY+ucPnfzW8w
lLLQePegEmY1PvvNtlIJ/3FHqeucVsRAbZ+J7ZYKePuurWTBThkpyNkLX3VW
wLXE0wyGISroTWlU/dKuDEjusnnVFmngmYXigoixEpiSvFu1baKMhP0hhXtE
/dEp9zEnrB7Ekx5XNrxV8qHat9jPokIK9+SfDtwkLYI2GJZ1PqyM7+9k8V3g
/wYdA1G2QX9VkTPBIFCWshoYzb5zJ7QrYWBqV6e2WS1k106cZG9WwMH5mzd6
WqshU2G49tQxRXxqZ7Bc014PI7b77/a+k8VVR5nEQutGuBIwLKI5fgBDpLbH
G7VrYGDmWVOYgCh+DDgX9WehAarXOJld8sRRhDX2HNntRhjjlSg52CqGAaEG
JSr7G+HTQ9LRG4US+HpTxpPdvxNsdocuRf+VxvW392i4A9rBy566NuezNF4j
K3VWud0Gic6M9WdjFPBk9ZmLH1vaQcaeYzXlmhxSCyXLsOt0QZFHd5tWlCTG
iw7LO9T0wJPjsxXzXAq4FOs3VhDRA4/md5umQAI5TqkNa5r3wqMwzbvsyjIY
7m0fKSzZBYTuPE39Zkmk/U3BLRXcDbdP/TOcKRHAJeaIJ5EjrTCiX/0mTlIK
d8lq3ruZdIIm5WLDEQIrUuiWMFq3jIMD17sJdTc63D2nEDq42QnRJiPVNyRF
kYvWnjp9qBvaHz8ygQRifa+dtP4odMO50N6L3KCAlW9fmCUx9oBEYvCrYWZx
FNbN7SSCHLzuOxdXWMWBT2PZBPI5RyDaR6zY6Z4oxt0dWzCe7YAHuVrhsYJS
OFdyenO2pxecJqNK+Q1FcStwMbz+xgxMyuu4LR8iYEpUlTDTmVmIGD8tmrPI
i7KXJJTZ4kfBnjP7ptuFbRgwmR/vvbAId5+waQcqsWJH/dnOifgxsF5qmdf6
JoLpB/+ckD0xAZzP4od7VUhxwoXPW0J0DmJb2pcoXvPji9Am6vZ7C3Du29GD
26eZUSFCv9ntwU8Ic+IOLxikQKvnWkXjeZ0Q+DmFdP/Nf2AXJSy7xjgLi7w/
dXivcqNnbXWzcNIorHR6qGnvF8Uw/lSzuYNLcCfDhWYzh4AuXbnZa+59cN88
vZDOgQQZlbOK36UMQrWI6oUJE3HkUpkd/Pp3FGiSyWj0G2nxjaJFk4XfOPia
xJFTGImh8Uept7OmQ1DZ3pTNJkSNl0u/85jFT0MtP5fXoxACyja4nIn8bwCs
LBb4bOu40MEoWnRWdBIkAnbOq7zcAId3CwdeJgyAa45DrZfVOiibj3NXEM9P
NKDUcrAjIFVNW/6G7zicE0yKvkBCQAFSdXOGxG44T3bvtlIDA47Zl2Wwb7dA
f0Gy6nYQD6qm7ie9HdYENLvapXK920Dq+M7gD80QqBzHd7yrAhgv3rTklDQG
n3bmLbsvE5Cdor+IbWoZ2oxJRRp2WFEqgePHJvF51PtMu99mUGLB73s6J4Qm
QOlRU5L5TQGUHX8c7M88D+/Iy5PX93GjgttBvrHAcRDwNOIdIYhirpbRP6Xz
c3DCzO+o0YENoPJsFfgsMQlJayz0BWEsqHHTuHD3dhOkffF+ee+KOD5psND+
PvYdPtHZ8Uee3odJY5y/u+ZbIGMk9UZblgQm+cwqKrzoBrPZEuH0QDGcs3rS
sZXSDdpjz2+WkctgX2mQzlhyN3SKTTa2kUnjom7Q383ENohX8lePS2fGFylt
p0fZm6Dz3uWzBe7SOLCvgZ1EpwXmnqbL9a7QoK5ZZyr9uTEI/E9rLdqTgByZ
b8RSfcah0f+maRQDD6oFyU0IEfsjF+8cfOejMNpQ7JPp8x6HbS5e/9jDBLzC
RXplW2YeSuyf5wke24W9x+g58t8YGP9+3kIYJcUrQjYKd+mXQHb24+SXXyyY
99BqdM13Bjj101vLcjhRsyiSWWx9GPw6Htu9piXgm9hrZ0Pfz8HcYrOGTL04
jiovHhHZ6gTdmcgXPEMkWBLMkLLffAgo1H0c+skksGBzw8JFdRIswu0Co+MF
kNcyJ2o2tQN+dXz9KbXLjvoEn9PFWoOwtCZ4wy6cA71u05pEBw9Axq5j3hVS
QZzaf3kydm8K7tygZRg8z4rWKC78IWcaGPXeda9bEjDufCZzV/8MtGUL8kf4
c6Pk2cRgqbfzsF3XqdPOIISltl8ZXY9PwFfVh3dYEsSRxIfZ5JTFBHQtxFWu
ya9C71HtYyWJo+DiOWV0jYYaI7+4XtkXNQkeUrXHKqhEsTRO8eImsV/+17p6
/z4XxlPCr7V8E0aBQ/bgPxl3brz7xuqNFe80+HYbRrYarEMjn+t/PLLz8Lnd
bNHWlxoPL84NJ51fhEpt/d7cLDZU98qXP7zWB+4c3fa/DYVxyfWxvLP9OByK
kEhJPyaKftBOcS2pFygjqxwk/xBQp4hU2Cp2FDx+9iVJ9Qvia+lCPPx0FWZO
k25zhoogT66jHCdxfjdKnJfP2W+AVqwdpenHWUihGZKmzqHHq3t9dckkXTDT
H0i9OSWIIXwsDM+PdwGHuOY6gxAv0tQxLeT86YDzrM4r7yxZUT+qR82GugNi
HySI6c5zYhZ50snd6iHIzmILviYhir8tMuu+mI2B8+8rlN+SRPHqtQP638TG
4NykKd9mMyOunTa91Jc2Du6DqK10jR9VHa56jZOPAf0XJ8pP+pQ4FFWku0M2
Bga4KvfpCCMe1+ykLfkzDB1VrY7WyIaxZV90SE/MgZIrIfbVVRHcAr2AabMJ
YO/ZerXsS8D9H7/tVyB+37dR65wyb7gwasYqjnWvD8T/Okf2a7Cg0vOXjyeG
RqAio8/bqI0U/266kroS+yfYXlXEqU2Pe2bDtJMsY3D8RQLDG6Ift6Uzq0Qn
j4FemPthKr5fwPKr+Sbv5iTQODuqP70jhLmFOh0nLYj+QoNLhYLi+MOTfyHF
rRt8eUMeykhI4mkPivcSSm1wykL1zrlgMZSro9UY/zsGPSUlHG/vcGFQp4tA
1gFi/r17+6o6iygOBSTHc/q3g0sqt3tYBRuOX7Jucq7sgIFGqtCBK0R/Phh9
R+1zD4jAbUbZfE6sHlecuRfWCQTZ0i+5JmzIMyNg7sA0BI8Tsv1jhKUwOOKU
XQjPBIxtHl/1GxLC+NIX22K9U5CTncaqEsmLSZYHdfJlpmDOqOTteiIHCgf9
TTH70w6NS3l/Oi+J4ROqmSX5qD744/3mp1i+JIqbc4anG4+BVU63nXWgJK65
/pRdSm+GdJvS1appYXT65bFbul0D8+dBqChIBn8uxv0yi62DD89ZSJ6ZCeNq
w3ZrknMDpDheMBgrlMLtEyc001WbQeaCwtniS/JYHuZ58ol8M8wfPeRRqE/k
tVDq5XWJBmCs7cr9NcqO5AL3jMLMv8NinQW5ZCABXyptrp0i8sVB6zE5Qzs6
tEy8OjRB9CO1uh3XTXoW/MHHoq+0NQmpU7ni5DkC6KN+M8JiaxiOvmvekGIX
xryV7KCbFRPQ3fBjR/0oFba7+srIRzbDwHIE5V8HPtzKcmg3vdMHlZLbBVcj
JfH4LclEup1huKkvd9tiXQL3X25hqz3YCe+ZNM4pqtLizWc8V6/2DADBdYB1
s0YKKbPC+eXfdIH+eZ5E72IRtHv1+UhUeye8UFgT5S0loNYbOpO9g/3g2qb/
1PkhGzbPXev8RjUPTLIFShq7jNjUoppGVdoMh6wFpi568KK4UvdNxzeTYJJV
33V7RxTVW03SJD9Ng5zSkfYP7FtwHI6Ff1KbgfOUB1of+hEwfEufJOXTAATr
XAg1ChPF9ehfOn5E/+UNtHvEHsWJeg2+kXka7XB+ro9Zd4MNOX+u/34W3wUF
ExJ97L7CGDzlzRtg3w+/K5/KnUtgwRXtcbpijyG42TZQLFzMhHXLzp0HErqh
Kza3Ik6FCWkChr5KMvZDgifvIAMPASslLhZPBc3A1eeW5HPDlJit6ra4YjkN
7DRHxZyr+fEYRVI5L3MHPNTVrc8lI2Bn81tbSr8GqE+lYejwFkOZ6GuO8m/b
wWzQNmXqKhs2Pn188hHxeQwfpW/8JGfG8AivBb7GHmj95ThsfYIVCacuniU1
nyD69zWdav4NmH+wuf+J+CQk2hNSD+39BcrdoSHr40PQqEWwNw3nR169+9mM
O52QoS9AmDQXQJ6yV3Eclr3wtj3OoKBaHD/10y4XDo7AH5cFVf1lBmSNdrmo
mz0NXTb8obGjorjhZL05INkJLH1t51I2CXin+fGfIOL88XoUh41sceGrp5us
F8v6gWv67AnNCAE0Y4zS15OeAh/4IDQ8LIa3bRoeTYiswmqes4MdFSmWnCoW
UYvthzC+rIWEH5zorPstpnt3EP4cGj3i+FQWFzqMzSryJuHahLoSVxEf3rFa
ljEKmQL15TLVZ07imO2kthIw1Q7fjD2vd/yVRVGskV7lGACx6beUitvkiB9L
jrdojoPzTbXHtsfpMOMUScZp6npY+3ZZrZrIdy4l/QcP+fTAmdn8/BvXxTEm
K4ZtM3gECrdHBPJTCPjUhbKqmbUXvD/9x3JgjwnpigNjC3h6IcwztcQumA/r
rR+MnSPqZaD6SFuLITcOx84rXznZR+TN5ZJKP2r0tqDhbSLWH7j/3n9/CAKY
oRF5gUpyEtrUx+9nVLJgHF05p+TrSch+b0t3ZpkdqQ/LF5v+HYa3N9/kdT8T
wfcJotKGy+MgIlJREqUrgPdstwpXPnbA7Us02Yvk1Mjd+/z2e50x8Gr5UDY3
xYOeL4sG5YnnZ19vS+jVZcF0AY78Wzt9MGX9tTs5ihkL/wkayfu2Abt58Yku
ZXZcsib4yBD5UU/WG4yCJNDz79kXkix90C9Q+GssnBtJMhNGLhD5wKSn2j7E
Rhz7F6hYsubagITb4xSbDzsG1i181SL6wTN1VTHKA9yo1/Fj8E1xJ7R9ceuN
fMuLaVSsOzYKo9ARL3n+5U1qlIwvEyVXGIZXJL4rjiXCuKJvqCZvOQTRnadG
Dwky4MGclu7i7glYTT7Gc+Y2J17zNHuld/0HTPGKl0dusWKfigUd+9IP6CNf
ezuUQ4pRaxaMIRbLYGXyU501cB3cBQ0CND4OwJuiga9GFOw4a6UPa0R+JvF6
GPmIyLuH70UlHNidBx4ndv8nmXR4WuioPpnYJFyNsHO+7cSEI9/uTLUQ9UIz
+wjfOxcR1CsjHV8h8n25y8BG3n+sOFAxZvjm0CBs0zO1zMnzYDXt+dYHxP6s
2U1GuZ3kR/Y1t4mLyQPwx+3UA7VaZvTK+rmutdsOM54PfN5pMuNpqjv+8zSd
cP/y9f1RxPwWPKB4XdKyC1qbREUbKNmRX5PkSIBPH7xj2swIOSeE3J6tj13N
20A+z1xhvUcSvU59UlHlbYV03a1NWlYiD5gy7jksNYGmsOST6y2MeP+6W6DI
RhF8mqzsoZgVwDcakZQih6vB3nLicaI6L8aOp/7KfVoBxXcPX71NzHNGXAfW
Mh+Vw/bkqZT/JknwsJqYRKtVL4STdzHTR7KjQ3DBUXWyaaDLnH8heWMfvpXl
GbLf7oNHBsUpjlHimPlfplwNkedzzKx2u8SE8D/Rhnb9/+vTuhKtrzctPnI3
G9lUagY9Zw95uVlydJXjV738aRRmSY9cjk/iwa0h17KDxPnfk34qNK5DjSPz
2jWbY+0wQp9QFmwmgVOOQo7GdePAb9vtR3HlL1AMdyo12syBO1PwT41+LmQg
GFy7yLwKb8sItPZeAjj+QUplBX/CA4NnXXvIhZ8Uc94nP+4GOy9T2f1W4jhT
luhgf2YBaq+mtUK0KL4Nv0nKvdsHpkp44F6IOG6KfFhOzRiCvnZJzwlN4v3u
zzQiWemEhi6ysL4wIt9HDiZfejsA0YT7N37u0KF8Q8Exj91OOF7WZ0eIYEdf
1b8lS4utYMTjbHi4hIAdfEU0B+b6QZn27AeyeDFUY3V+onq2F67sDTB6dgui
g+uKueAdIo9+Tz+Z+x8BPTcK4hTSG8DY0f5Sj54cRspntMmW1MOBPu6jmk6y
eHWBeVuvvB5em9aaU0grIU0Qp5gINsDvz8b9FBnKSHpErpvDuhFEGG+KyRwR
Q4uNdYdr5+rhkERd8g8XaWwu3B9hIdwGVXa7TjGFkqikfqzu8L4OqD4GstMC
4th511+Gs4Y4v4eWnTg0iP0L1XnLxDsEWV819nbZRRHb1CPcy4bA/64bq+yA
KI5pHBryixkCDT9KrSoPTqyPplWOXBuCg3d1Ro97ELBvU1E8gKhnOtMJdyQH
xTC2xE1VWmga2vK+9fpqcaHJebVOA79WcNfb4UqPJME3Hjf5n271gZHBpvFp
UQJa/xhXe5Y4DQ2BDPR5XZS47NNCKP/dAmUfg1W2QkjxbkRCEVn8GDykcXn8
T4UF3bRuFOgxj0LzFa+9mWUh3FBYmPKRGwSznjM8ncMSWFlnJG1YOgBHYSmU
poGAu8UfvNzDx8BdIDl98Is4CoR0U/1WngPjkUlt1/3M+DwKWkRMif7p0+rA
ZcKBXfTBdqzE+buLcmV+YawoHWRWER0/CjkRv+BS4R7ErzoFPTwxAVT6OpOc
LLyoZp9Y4kicr7a+SH2SIxyoOhrV5ZU4BirC7iZc/NyY1OkVkUzMh4y/1mzc
NTjQgcZxnG5pHDzJfOLK7ESw1JDTyIx4vgnZT1orHwl0c6w5aXW4B67cjzal
aZRAwQtbXx/stMHhQ/HnEgRlcScq/6A+RQcEhvGtRVmIYUnC2BWWO+2w/yH7
ytQhFhTIKW/Z19YJN81VU2kExJB+vHiZSaQNZCca1+8RGNGq1rCP+lodXLRV
ZHikyInF135HbhHr/cQ0j4o/+dHrU13IQ6I+2jUryd9jJ6B7muuntulGiHH8
s1H/WBjpQjqnqdK7QJz5duTJdTL89FPT94TINJysLugJj+fBgoez9zVtZ2BG
oTave5cL9Ux+BAoTz6/4d/rbv78CWPFYKOgXUb8rtvbFnH8qitqhdmO3JkbA
rpfd+hZxP+XeS7+c3RyDPxoe5+hf86CMfXhv2L0J+LEjVuI4IIK9z306pt51
gh2dIjt5KgHpzW88ft0wAFo3CMFG0vtxAhK3qXkGwIL858FbF4WQ/fLX7YCN
Pnhe/8G3yI0TfU4lriXrDcFtk72TCu6SxDyf/KC4bBwO1DppiM8KokbzUbdr
llPAzntwY9hAGNUOZPdeCJuCG/dN1WiZxfHMl2+X7hL51D32367QpiiGfl6y
vfhlDFpvhAqwy0lg/vCYFm/UFLy4kOol/u0fFGqX/mi/swoxHqmZVke3gFJN
dIzCYgiEO8PHqzbI8W2DseRm3ACQvJkrYLHeA6fMKYdHIyPAcVU9rMqfGSNX
7hlqWXRAdJG1miqfGN6cZD/dQZy3DRlFs9IxEbzIo/WE0qgP5F9OM649l8B3
T0weZoe1g16+xdfw+xwoZlTtlc80AUNHr4ke0xHG+xR/Pz75OArtdHajJia0
+GyZKYQ9rwkOabk99BLiwaAW37ZQpXagu8SZc/C5GHo6BJ/D6V5YmFFvb9bm
w6RG6ZcuLoOAAxakbW/E0d2fev8h3mFQEnrhNTYhiyZsPTGDQ4OwcoKb//W2
KG7vpKqwfZ4ECouGksIKYdy9pppU8nwBZjT/lMy5cuJYq8nlNbpZkAlUepn+
lBnLtvqiaa78AIWW11P7HhKQPO/37H9bnSCRO/Jcwo4cJd9HFDiLDMD9Kqrn
S/ZiqBImFK3kMw7S3iG/59ap8Z/pqtHY+1kItUmyyWEXw8KXCVE+5xfBMAfu
XqrbhO0F6d7VtT7Q9/TPM4rmQVbtTSn36+NQLMipuDFLgjlCTl5VvdPAb0l2
ZdBHCOmDmeiFiX54a1f3ZForFwaHrtlqhrRB3YTMEbLnonhgusS5a2AErlUw
KuiEiCAXfdEuK3HfX5jdMuiaEcUSzjeVUsQ8Tjpu++3BHV5s9rVu/+E9Dtf2
MwPHa360Gq7/3rI2DA9fdc9+ihFGedNH76KI+U7BNdJWiY8a8woiZ65tD4Pr
BaX/nFq2QWVjsvE9cX5kXqpsTLcL4MPtyeseWc2QNnu3LOi4CGqlDTrsL2oD
F43v7v+a96Gwoq1AWHkbBAxqhuynE8cic9bp72faYVq6+6mJqyTe4uIL2+Ed
BBIbq3iPOkFkbIxxWtQbhMCk2ZAf8dwoJkUW9P/fCzosBktvUDHjkVVHn22z
CWDg6I+9e4QNQ9tPNFw0GYInTo8rH5wRxU0MV1M/1Aa7WgrH4DAz+pexdYww
dsGfolQ6vx9yuLlDS9PR1QqvMyneVfHx4rGLjg4vW+rhu9Lj2wzP9mF0FJPu
asEgEDY7uJ7n7IGM/6p43cYwrF0LkbPeJSAh9kHUW2I/Fi94vXR/IIaSVjER
8QeG4Nm/Nzxdp3kxIDZaln29FnZ1OkySjcTx9+uca2sjFZAvuv3z1A1p9O2f
9zMkKwLjHBFB4eNi+CtY6jhjYjl0+0PFJy9ZFF+MziErrIGBB3epWiN5UHU5
JhyamuCK/bnrBlmKuNrzdPO+ajsokNPJCAYroY+a3NKcbSuQct88pTenjDtH
+yvNo1oh5q8To5WXGNbWeE90HWmHU+SspnHlSriiPnx9eLoVxL67fr0yfAB7
NRsuPeyuhdjvKzG3VhXxYMtdhzTlZrgfKvansng/vjaXdX7B3QzI1qblQsGD
pKNeTFx7NRDWF83Z90AZf2+bq7hntcBJHvsDarEKmNKVWjFA7K+rEBn7uTIl
dLY6sRhs1AEV+k6nzJ4poGrM8q/+0O+wP9cm7EPmfixcK0tIr2iB1j+PAg0X
RfCyyfPT5xg6oEBeRUS1TAjFSgTo5Xs6oPyvYPJKvxhKX7ca+ePZCSvDq88i
ygnIskXd/X9/uSiw4ue/x4GP1MfP0DMMAbdizTfFTj70v0/FLpYzBKK/HgiU
lrHhP29dLiT6+ejR8y22BdSYRttmfeX+BHw0q6e7YiaGSesfy+itfoP9zr/2
PhYqlJbXM1cz/AvCYX43KPhY8EtwrAwZfztUrx4wKlGUxDoj3RZDzj4I/HBm
LkpSENmvLihoBo1B/FP6xYQ3QphnU70QJzQAD9fUY42ekKKh/9LhE4oTsL7F
OLEuQon/OFqcU4l6UHlJovwh0Z96Itod+n80QmXNgZqKQRZ8LRZS8UhmHmzo
BX6/+sCHReQySRYXF4F9WqQqaI8exWT4gxR+LMFAoIXbkL0oRi2+yOPzWoG3
Yb/9XhC40YQyBv75rIDGTlNfjzofXpAQozx5aBUEJg18Zz9I4Krsbl6X7hR8
rNp57XdaCM89Xbz3jrjfkZzDhxXPi2HP5a3/2OIHIIZ3wfb2U3HMOhVP+Wxn
GJ4oLLvaZPJhSYBnwVOiv1o4Z7PuvOPAJ5+6H1zzmoF9JTsoJyOKZ1Uj2c/l
LEDELYbJ/lQxrKtMOvnwxQLMVizEn/WmwTMa4muHiPeR+KT5IcPoGlxeyHO4
0ErMQ+bahRvrVGgk5vLIo3UKOJ2eFrWocuIJ0vNc/D7tsCEiMeZPJoo0H5Qn
zQWIPM90UMRgVBqXXwy1kSb2gplZal2yMjcuNSvnGxwah0Ae8czDXwh43Jel
yG6zDzQe5LoGVYmipnlYqDBxv1nX3y/cOyCEAl82HMlde0Be/Io73TkJ7Lw/
PrET0Apjjx0pTt/lwJRd9lxCZi/ctxV6mj3KiZ/brj2t7+kDcnk3Qw4GIdwO
cBUb25wE8yNrR8XJhDFx+Zzmj9F5+KDopCCgKIZR95Im3XtXYePWqZd8EZsw
rt+/rbLZCeONlQfHnnDjfyvj2WtmQ9A9MiU1kSiCB2g8Zk2J+Vty53yPsqcY
akaePfiGqIfrua+PDHyiQouVEH0m4v1EnyA9kPhXCF863KihOdEEpHI/jk3Z
cuKj5lA78cpKWD17oY3rIRcqyyl8ee7eDn/E3qStDMvjTk5rsbdDD/yammh/
ucWG9KUk+k4VXfD+l3PjyxdyGGzLstC73AkmTjF9xrwcmP+OkKPR0Q6ao5pv
TDYZcbZbvK+cqx8eXXCpOm0kil0yFLFvifd3tTflofgcPTbSZOVkEvmhLkBo
MnKZHr/p7+me9ZsBSwpjoaIpKhzhu3rwR3w3iCzTvdvHLoU2E423Mlc6YKzh
48UOQ178alrSZuozAL4l3vxLuhJ4fkShLK+1C8gOvc/lOyWOag7Li96LvTAl
cLuSaZUZd7vPebRqTEBIc+FpoRgaHKA3Zul3nAU+eoHgy6kc+Nr1+5f//55V
m3b01X9u4sjNpK9VTHz/akL7TuuOMCpNeu6ePz4BKjkUUmYVlHjdU0WimmYI
zA4lfkBRXuQ82+H96/MMnLlKZXmiUQDzz1WejJIk8kV09O+VL3xo2Ky6Km/Z
Cx+YdZ+8iGRGuqz+3bjeSRBRyKs3W6VHQ2XVuIfD8/CH5AR5v444pv961cJ+
eAlW7q/nDnsKorzMQEyI7BKktKpUbj0nx2m2sJrTFj+gMoYmrqtEBHM2JrW3
e5sguatLTD9VGCUTpl66RXcDZeY+0dQLYkjCfelAOf8okDW69T5jp8XV6Yty
Jv1t4PrlhtQdChEM91TU0fk+CPYXSA5lVIngb0VZt2GJSVh7+qwtkEwIg/fa
hJeJfBY9Uto+FyCIae2yWb+J++2t85OjkZhXJUIdljWJ83crLOA/qnVR/Lns
MOh2ZBZehV9dU7kihvLcv5m3XRdhzdSnJNSfBKULtp4lJIyBOYkQP9drJuy7
XYfH/wyDGsmdw+pnyPDo7nKEb0grOCpYp71LlsBfW/rLbJfaif5/vDW4noBC
YTGPWOlG4JGuZtxwGS0uM6w6zRL18qVqYJCvHAETl0qor9wi8pG8EfVKiSRe
ehP9wUOgGVoNhpsHfwqj6HKXKc3HCdh4+ou7N4oF5Yy31frOzALjwJvarc9i
WH65gs+AhZjPC6Jkr1ty4sLXiPVPRJ4j+fQf7d8ISey9TblnzTcLh/wk4rfr
hTFj5bJJ1EWingWIrJGEimFibEj3d+K8uH7/72DLfTJ0OazB5k6cp6EJndXj
u/wYc3xzOTRkEbiOk1v+W+FBuTD/D5X5g8A10tPJcIEBhYUUT43wDIK4ScU9
gbO0aHTtw2OKlx2Q0VVkfluCHmuCWe50XOmFyc8/WlSSpVBYl6ukfL4OXtgU
CAx5ymOcvLBJ+ZsmYBCPyXFbl8D6XZsVWWLedpLPGKSskULf8vh9C9d6gEtl
LeJAvSg+d7hWvnR3Flg46TlpifzRRsFM4BdYglv5CyJsjzjxi3JKSQBR351J
HiTnLRHzfSrVu8dE3o9unfL4OC2Ib7dvya9YfwfaowZf3LVp8RWP0OV7O33g
/YhnZ8CNCZnN4u5ddx4FpbTpxKWfrEhTEpvIQdRDb3njMZzgwGAXTqefRN4c
tnkyxeYsgIYCR9/03hgG5oskrzuX2JAkgvnJEQpi/9aPhKhJ8iNl1NHtgSvd
IBtaWBGVxIwpGTUPFcPG4LRUvk/xA2H0FR/x5iOfArIvpRYfSIRx4HDkvbsS
ndD13UVJY58oroaktOcTU5nL58dLbyYFUOj+wL9IhyXIc7f7RUophP8N2Ly2
Iuon90Pu4092hdFusBzVNJcg7f1gy80gcfSzWLn//kQviOxPz9jkksQ4D6k1
Kf9WSF8pzZCsYsUnv4Z1/LEfskvD3kUGcOFJpybBylODcK/J+Fs4GSXKvFP7
ctGqDv69ozeMes6OTEfOJtsQ2oCiQ5/wqprovzOpE/8MeiBgJu/sfUoxLNW8
pHDZuAk8+Y69OlEuijovIr1VaBvB318pIZJRCndYkxpPnfsOitO555bUxNDo
cBubUl0TWFAu8rymk0fqN6E8aw9boT7dn9TV7AAqvqK+tWrdBEVSQfNl7RL4
gflhrtK+drjsaNBsSZDC+d3Iu1xEnjFJT57QzhXE8lvJFYeV6+EQ4/uy8FJS
5M4cDldN6YbuwMLfar9ZsPQ9+bGx3D6gfL327NYsFS435QY8Vh8Gn+COZ+3P
mbEiVKbc7l8nVLpeCTdqFcWKIX4vBUI3XFV/LbhSR4Ny6CorvTkMBmlpTleN
BLBNmZaph3QatrRTJtvNRHD57vWh8uMz0DUXzm0XLIgta2+XQ4n7KPRBLpsv
hBF9iopHPxD9cdSkdEvbSQSfts0mdBLntYxUrbZ0hxzzWe3pPIn6JHZQ57dK
NNGPCv/W8+yfAGnqoxL0M+JoQ3c8hod5Gd4KUSk+ptuBPVva9nOU1SAVYDF/
SUMU49qVzq8LNAKnyv7AsBYxrFhPchj4OwwmWy6i1QKMeCeLMFrMPwDPs858
b7ovgl65+rulxO8rJheovO0ugqycT9fMiPrKbkBTTRoqiVRqdK+d59rgxcIx
a+cqXiT3D3uj3dULo14cKRWx7KhFEbD3mzAJc/Obfj8UxNDXd2LKIKkNrOlP
f+ZwFsdrZzrdM/tHYIitiZCSwY4WHfn/lGNHwDF15LRECx3WC9wSO3W8FxZp
7ibK8QijVU5Vsi/pMJyQKjVse8OFnj9HXrRud8JDfZJt6BbE+r7KCYvkVri3
/F6kIlMEnRhOj+8S79+07CWbRK0knq8bTMsIbQPlO8eLL+VxId3gfTESxy54
EdVBqkvNgme/jtqTEZ931yAuS4NCGNunHj3QsOqGFI+vS4v5fNhM8yr2c2c7
3FeKW7mcfACZY4RX3I/Uwhk/B2b6F4ooTrmcuPiunOi3ZX/mrOTxTqZ5fGFd
NVw0TyTLiTuI8Sy1cGu1Gh4y3o8mLVXBTM8324XfqyCMZycgmE0C3VJZuTLF
y6FhT3XTwkMBd1aidc0jSkBkb+MWTYQK8sj2/HVNK4UBXaG+O80q+GdcXeyE
Rg3oHati3+GWwMsXW+699q4Dh2HTkxfMFPEc4V/xrHA9aGnlTcV7S+HFqMon
Oe2NIKRwbkzTSxipzYf2nv9pAynm+27x0vJ4YpOCSqS+Cfxte16+L2VC0/wv
YELkt1uv5OYufZXC+z2b//aRdcKQ+6mRl4YE/FRQqTfCSuQZ7d7lfbIiWKs8
vEN7sQPspjseR34VRZ60rzcUjg5C2Pya6jNdfrzScyKUr70fAnxV2bWp9+FQ
43E7MuNBUI71grSDIjikKMbrQPSbWiqNptlwEpx6ozL65fsUXI+7o7d8ggzL
LH/dLNKth9VjB+b/LQvgpeL7r8k5OyD0eYeEqDIHangufVx9PQI8NA/bvx9g
wdHR+40zKfNwXDJoM/7pPjRX1rco9R0HP1oGyn5DWiw2n0JzsTkwu/Gi5VOh
ABb/i+U4TdR3Xlnbv2vEfCn7+gBDU1A1sG4+3H9FhBfpPw/lcFHXQFpBUqVR
Jg3abUzLWZxth+uaH/wDdAmoqL1++eW5boik1dxLNSXqww37vG4iD7jqSq/e
ahTGgCSviIrMBZhqkfmqeJ4d0xM/bWcSP88rIkRf6WDHU7W5caoLTdD89dIZ
NWkx7L/kcvy6bCe4X1ebnm39CWekZ2Kjl8ehiHDoctxHUXzYYW20bDsJp2dn
pEieiWKVtsPdTeI+57T+NrPfYsExs3HyjoZuSLbO6s2n3IdrY2xuScR88DlT
uLmXSgxNgvIva4gPQuNO6JPG84IY86UzmxwGIKdeyVBxSAgFXfjb7dhHweOx
1ls3Nw60en3EMGRrEsrHaEoLz1Pjvn+ibEYa0+B6sPPQrwv8ePn3joQ2aRd8
yFIfPmb1C4Tm46jOEvkrwUnGxppPHHn6Z570mU1A858HT4U8RHB//toVrevE
esPuxhrTMGDL+09+3RudwOUzpPdaWACVBvU3d4n66c1VwLP6+x/MdjDMKBHz
DBlHmZOFIZHnfIWPlCeOgmAsg8G3JS5Uk7sVk580AO5l89WC/3Gj1aLHHeek
USjyKLMnDRNG2Xs3zlygnoc7r1/sp53hwpIbSsEKxPy16m7i9HRTFP9tFdi5
EvNazRCbxAmin7M2mRRM50yBrH9046f30niMU73s+dMZ2OI8/VeflR2/+oRU
BH+fh1u5tZVTEQJIGWeeyHOlH5yrCTtlk8KYV8Baso+O2H/ZaMXfnqz4LrGm
YCW9B7Q857MeH+VA7Uvbz0K5x4HP6fd3xywqNJFf5XiWNAYiJ5cPO6SQoBE/
U50ysZ4Ruv1sciI82GzNKfMhuRuEB32GqnlFsPFZP0f7/WngpvLgEfRiw0nW
NaOYvU6obSG80XLlRLF4X0vVR10QGvU0MfkWMZ/SuTu67PXD0MvNrPsBAmir
+mhfRmM39EjprU2lEPC/czukAb3NcFtw/L2nkDA+feUXLELsL5vou+UFTj5M
irPn5SDW23cosc6YRhyfOAVrBB5sBca1soyZM1z4eJ9o8bsTLZAsXmkge44X
L9MUDRtN9kJT+ASpqo8IHgpvWIq43AveQkU28mfZMIva6oUU8fzG+RPq26Ys
WNV9SqbxczfsSDqV/NHgR/1XDIHnUtvBS1NAj39OHG8o/ltjJOkAUdnwq1m8
YsjtzH7P/U8n3BF4mlxbxoSb+R8jzKn7QWf37vTmfincPE9PbilVD09oM5Jl
LvFjv4SkFYVcJzCW+jAqEOTRqLYnRjunA8apA30/FjNig6+gNNvgMKicjLRN
Py2JMr+Nnw/VdACHt7jhBQ9B1CYV00kgjMJP2k/8TF+YcZXv83Nj4jy25l2Z
bQsWRz0PUQZ/6174ePKX3PIXSqzQOPwwracDBmye2C8OSOHJxYwgOb4hmCyT
uW6lSMCF2kYFBaUBWP1JvnBiXBzLuotUahZH4Dnfebt9aXQoWjaq/U5xGbyC
tK7qE4j6ordDJPhhsFcZdNb+j4Cpn15xqxJ5Y4eCKnz9Nx9Ws2v408RPAKsM
X70JKRf2f6mWVn/TCYXBzsXXZFgwZjo30epTLRCiBBrdmcUw6JuzLItXH+ya
LX0yaaLAOlr9P/bEeQs/xDI9uk7MR5QqW6PE/l34yOz07qYoTt967Pbw3Cjc
LB5f0M1kxYw/B910FLvBLDTQ43yZANbqz/9pZOyFZwsnHOx6eFG3h9b3FTFf
5RtaR7ac4sWdvYGS78Kr8EJk47pNPBsyXuhl/Pn1Nxx+sTs7bMuDZmZazM6p
3fC2r4Sf254Ne9SFAw5Vf4d+j9MnIEQEBzdEuFa96qGWZMljPVQOz7BfadTx
aAUGHfb753vocW5bJj9sowVSeT7epVemwbKOqdNCxHxmnPmF/5MOGdKRux1m
Is6bb344T8s3cdw3o+l1jsjrvqojJAHqohjcXbGr6t0BL6mcknu+iKChjm0B
WWY7cLeG+50akMHzox8TZsK7YEjuU7HWLwkUC/ejaSMZAM/J4nIBpMdhz8Sj
n8Um4enj6Od6/gQUvtkxLyo2C5zB5/w1irlwikHnHMPIPMyoGgYdESIg9/ES
AnndMghN8hYxmXBh137m+b/EeZI6+jrtERkzFlTtP96hOQSap02rA85wIGPa
LaUt5gGIyZVI93kshjLPg284anaCVNYBO+uv7Egn3HF16BVxn1N86h5d5MFn
FOOkfzjHYYOvakxmjw8v3WZb1iLyptF0sraqMQmmzz3hSr83C1be0V6KHaJ4
3/XF6TNOs0BBFqPU9Zkda3bf8WRVzkKzvLry+18C2DWYSTHjPgI14rbv7BOk
UUNRMyD43QTQjE1fWDEiYFwck2Ad8b4vHVS10J4TxFj/503BxH4oZ1H72r0W
xu9fh6H+YD1M9LE+UyXjxAcHyPaJE/U6+NZDPxMDHky9kcVFs9sNxd4UfMNp
/KihnXz9skUv6DjpEs76C2L0yJEp27BBoMmvpmT9xoWnX46WJI1OAd2at229
mRDO5Gs+Y3SbARdeaTZvLWbMlHrQf5lYzw9//esLpBw4lHL9xuVLU1CWHchr
UsCObuXxHVumE1Bz0DByqJYW3wl6y54x6wWTnn2hD5eZkYy+tFOSyONWQnuL
gtniqHlhtKGitROC7qqvzS9IogOz6V39oQ74a3WiRyCYgOpmRaBpUwcM8atp
Z4z+gX6k123BtDZ48N+NK4YXiXnrOEXrUMs4PKk6c8rx//8vvk+34dPdARFp
HnuW3Gx4043bf7OmHT683De3JiWOdI+7vx6nnIRrC0lWvby8aEgtP05lOQeV
b4fdClokcPi/Ny0KXIvA7FLW2pNOgt+1sq/REfOe55er96xlKfDEgsutOaJf
a0sbx/sdFsBHJoYkHiLT4POf+oXwc/uw2/wNx+l7M+CgdYjhpSYNfub4eobz
wiIoqBUUHKTlR119etLnPEsQQfa4jrpGGO1vO4pM/7cMBOvi6AmaDRgolGxN
+L4EvhZDFv8N8aO4XsvGznIn7HUU5zwVEsQkiUDWC87fQc4yeeTJBXGM+SwR
+/7uOLBrKpDq/2LD+CVK417vcbhLLX17L0UMNY6aVXVI98NGdodZhqgo3sn4
NEUVOArdv/64SzvxYppgrliQ0ATIrz5Ga0Ma5Gu7RXAm6tVQzoUZFhdu3H5A
IZErMw9mhBN1P3JZMMib93wqVTuoOWfz0FBRo6lWtO0Doh4Yqlf+jnEVxQa3
B1NT1dPg3HdWzW+VFfPOnaYu8poE+GRLqrwsgVWX3nw+eWASfPS9XzfwcmMd
WXK15ccuYP9RXtPupIBRUimW57u7QbT990ZirSiS85bGnvrWDay0swcbUkSx
xStN6o1EM7R59466bSgimfbHucz5DlCu5eNOIhXCkb3pPrPD3WB8bXOCQlIB
M4PtLppTDUJnDLWr5boyfld//7O/cgiuFKhbMR2TQJI5Xe+A0SFQPr94UppA
itFPg6q/zA5A5G0pj/9RdN6BVPVhHLdX9t7julYiIjLqeRRSJElCS2lpKiNZ
ySojqRQpComUSCIjZO+99957ZaX3vH9ernPu/f2e5/t8Pq5zrORJ487j27dI
/J2g+/JxWm2ROJZQJV5UV24E49y42odBAvgo92pXYeAI7PO+Nk3rLoy0dQbu
6bHDoDem+5FfVhQbg893ucc1A1OXJzaNSSDNPG8aiVjfBXpeP81TJNxvf5jb
9NMI/Lo5n2gYTEYVyshbB9e7gW7FTSPsFR9eGenrYtvoBpNgBhZlX0l8rStv
IB3XAd2eDaKlOTTIKnF/h+nvBlh3LvLqPSeBe055XT9c3QJl1vcO/RwRQC3D
0bunffsgs/qP8V09CaRK5PL60dcE5hZy75+XcaBXQgXKxneDdZ+a1hEaOTwV
ZdO/HD0AHzZmn5lNktGZ+9zTo94d0CP67UdGNPH4V4fpSa4+kCrcSJY5w4c3
cp5o3b4xDKdkOHviTCRw1+L1fnnCl429Bss/skhg8Q0xFT+iPr5M5zDGOVGj
pqbj/QsEj5WJU/35lCyEG9bNsm3EYyaF8gp+go/wrkSdWmIdZCkP5TzOocC1
aGpmZmLey3ZK/xWk4Uehc9cNtOtbIDyygjfHXR6ravg7D/U1Q9KEw8dLpYo4
zBzQ1zLcCgfLZl12LkjihH6tOT9/C7B+NdpKCNqFd3n0YpPU26FYN/iZ5lMy
PkCTLWRrhVWJQzdXsuVR+dH2tDMBrSCrn+D5mIEL216WRXM/a4cxHq8/5yek
kLXrBW/b615g6FfNKPxEwi26IjoTu0FIchWimuNkwq/pQj9pHwxBw2cqb/pe
SbQIPs1odqYFmBq+ixTZS+MTt5eXX18YhKr9SbceBJKQNPo9SHdXM7RFLR72
y+fBSJVduyerq+CbuLKJistOfGle1/WRphH4O0jiz9hFMOfHrWPqUaWgMa6h
z/SLB8fvXsYYzwYQ5uGd06+WwTvmbGdd2vpgLvDptE+ZAE40tUzsJPLaxuBa
kK0HMe/EL4oMrDfCWm7F66G3PCjZz8mfqjAEoX06W60WvJjk+LJHOXIchm0l
7jk9oEPl0OPW8GYcZOdXOuPukzH3X+LpB/Kj4JfHEL7z3hqUWi4oLfCNQNEL
ngDTe5J4frbwjJRiA2harDjVBwjj9FdS5wxrN7w/H89PWbkIphSOb/cR/XKD
dbu/lR0Jq1VeulG41AN7F6dsuSsJKxLDPo8fa4XfPpFc1SdlccNKznNWph14
Z8OMb67zYI9+/tW0ynZgULdieD5HxjjBvHT/sx2gISTWOzOtgI+ehB4W6m6C
lc406QFdETxQdKpq9+k2oFPZ8F4hy2LPsY5L3JXdMBIR5n9GRQo3ugvla5t6
4YvQvlNfjeSx9WPIN8cfPXDTb0yPJLoT68Fl6klfF4BBU+vxp3LYeLjvMsto
JxgkMx7bwbkDldfHfFJnumCi+kHi82R+PL9+xztWtw/ut22z9eEUxDGOv5bF
hK8Jh/nIK6fyoPr9BJYRYj5aNNprDDSz40t6+oKI6F44nGckdadUErfJP/8b
aDwKBnY7+aKOC+LZwBeH3h0dAI+zr9UStkuhko8gzdjxVgi5Yrtv4qgIisQu
iXxPKIZT7CH0MWR2tG8211FqK4Q9c/vfWRaQkTI0zi/9az0onv53T7pJAlm/
RVwa32gEKh1pOSdZXlRKKvB0s28FH09qkoslGclaQq947zbBWat+zwZvLvR/
WUCXuTkIPXU6D4aVpbDUs7W/iqMLEn0eJyZb8qLDEqkr2GgIJicvPju2SsLy
TCfzfQT/xS29Xm8hfMhpM25VZHAQds9/pmo7K4FL4yKH7t0eAEX1xKe3jeiI
fIzUD1QcBc83FkYWB7nRWLZMceRvG0RcpaD/qcWDbn9NEu0Zx8Fs2H/DWUoQ
bdoOvE2RGgTGp8EcV5UZ0P7mAZvrxPNlc9Qrvu2nR0nFCIZjeUPwljt+eEFM
GM9dzuVXIuYVKDoPpT+VwCaNPu1A7RZITRxVKa7lwKaklwcz6AbBSGr2Zdd5
RnzotjuS+c0MXHvs3sJUwYh110a/qbv2A5OAQoCxqSAWYvk2TZd+cMs+1bFv
awuSoh6GMRDfn4mJNMoxFEPJyT3vW/+Ng/ujlYuCsbToYaR6nwbKYLVI6+/s
nDj+idRaCBQqgmdF5NqgRWG0OdsWfe1cEVAkzB82y+XFX6kOc1ZZ5UQ96m0b
mePAVkqm+Uc2HYDn4v9dFhBEa3/z85c/dkBHle13EQEhLL64PCi/3A3aZbGP
TMOWgOZeZ8PCahscqk3biLrKjwO2GttzdzZATErt1536Eqh7y8zPqKwTUhip
1BSer8JnV7XuNbNWGIg1ywcVccw0ZNoWmT4M9voSmaU+LDj8voo51HgAbLZ4
Vas0qRFPuLopLg+DxeybvKu3yTh60DS8e7MR2ua9blwt5cbSO99bxgIrwaQ9
0/jGIQ7saS+yYrOpAWHJsIN52eIo6bm8/3FqPdw4uWdi5LwQWsvc/p6Z0QgX
4EXH/ZsCKPq7doiX4MM3Q2z0ktm0aPaVuSeRWN+dlnx5Owe4keISBYlPqAWK
RXaliosT/kimojUs7Id81VWDKm1+HIuUf5t3dAb8SlP2X1QUwLbuJ00F/1+/
Q+5Y/3CKC4N7g/JdE0fA9STjxqY4C+6giQwduzgJU9YmQgW+wmgdE7DwhDg/
rE79oqmQw/K4hde7PIsg1EdgXW2GGov0t+27KtwL2WE6FPtDpFF89DO26/XD
YPsBF1EPEaxeN7P6VNYHUVR31rJaxNGqPj/0n9wQVLWFpJwpl0INVRXjixd6
YaxNwjDjJiMq1o7+VSL2L5uhXvnHGTbMP0xHZ57YDNpX5BQy9SRRajBGqq+t
Ee6Pct94S/gpWTlKu2CqBeLUGEQnu8WR3eJYxLFXfZBa6m1ApiXhMaGzxu8O
D8HzZSUlql5+/HikZbsjMe9rNLN315O4kOHgLf+2K4MwZH+DTTWKHzuuxtmc
/zwA3d9/sMXeEsWNdI8DWc8moPGG5JfeMU78wZSaITI7BeYFxf/Kogh+aTSv
vBjTDPt9nSOlZalxkiKy5DWRd5EBDluoLoADrPtf70vogxca1oOGYazIc4Wi
yExiDFpiRLrrpbkwhb++LiBpDkp2pVOXsPEhx461T50mA1DlqfOJxErG4weH
QidX2iB9Veu+909BPHUhrSWfrx+u9vxFtVtEf2h5D3cQfGTOR4ehk0zI7MwO
jzxGQdU/UunjJUlc0FbtbInrhTjDVoXAS1zoahrspvd9AlifuK/c1iLyNX/v
85NHW2Fk2Dr5owAdkqmZI56ZdIFBsMlQvLw4Tv76wvv7SBccvm/K8sSDFn87
WfSEsRJ5rTKbLR3Oj388r34NIXg+xUlzMzeIjLJPXpbsdZmBqmGD5La9ZKy5
sMfCkcjrHf60F+PEyejneimoNXoUQnSKaM+mC+DbWi317oRmOFknH3o/hx4j
f9Cca+kaB/0rXCVsKWSMfDVp18w+BztGj+Z+cyLh6WCNJ+JE/1kwDnic+Ebk
ueMm71WxCTi3Xeu7tD0NToWDYwLxfs6fNtz2uFYChSrO8uw51ABFsqWimlSi
SPfFusn23RDoGdk3mFzixLJaYe4woy7Q9NT/dDVOCH2vHps6TuT3PrvCl18U
JVHRbr6h1bQLqAIWL099IKGydHXFdtMGoBPUunOsRBBNqS7ZpvxqB37WZ3JJ
etLIYzb13V29HqJc68LYaviw64Gqxwni+DPsJyjPNq3BvsvxwYzd4xD0Tv1x
35wQftIoSjjvXAef3bOfn+tjRnf9dMfrJxthqkH70wUbfiyq+F5M/43wU7Mv
1d5SzLjQJTlV4TkKP3dKJSoc5cC6/LtPfdfbgJW8Uhh2ih3Fd7D5xLQMg1Wk
JTlanBvl3Opiju1qAhOZQXtyASXamGzX+rLVBiJTfzOSifkjcOT3UtP3Kvjj
nRcWJCaJtI7zq6U+zeCsrHJxVnseFgbuWG4LHwNs2dPM+IQDmUQSKAW+tsIt
fwbdFyek0EfldeUls07IqJP7LpAjigsZ6mfkfw/AtbkoC6kkWqw4O5hFd7IB
srlf9FRJMOKDOmeNcxwNoDolWWY6w4MevUJ7F2Sa4Zf1QtNzeQE0vVb6jXOq
HmyOklMVnohi6L8682qtJigOyQiu6xPF98+SnRy/NIKHf/Y1aZDCHyfyCupU
G6Hw1HuTbhdKlDnVNcOi0QiHBP7o3v8hgYJlAkuOAeVw2eN85q0wTlSc/rTB
0l8NN1b49jMNSSK7vvyTOpMKsLjzYqV3Pxc+K25RkxfqB8W6XWd/KtBiQE9e
2G3CL/KVj8zXpdHis2qxmqMXO+DkbOxw6TArbpN6kZzN3wfKVHq3Zl8ooJ2m
vMmn5kaYeTP2oE9aAr0fpwiPC9aA1z0HGhpRWXyBLyJfVbSBzhPJlsO/RdGZ
+b3gjW/10OTBYji5JomjahkZmdH/X6+5fnMugRf9DtReTyDXwa5GP8/q1xwY
qvvPTqChAQZMLGyVhEkoOOROWusrB+/OlNfpOdzISqoZs0nthphK/Tsz9sL4
5opD1BDhG/6HXp57E86Hwf3fHxgQ8zqmJvxVkygZw4NGo+99HIYei40wL2N2
VLv6+/wAMV/UhF/4DmXzII3U0ZqHW6VwK+vhCepZSZQ+eLT9UOEAbDZWhX70
Y0ba7wGGyWvdoBs6RZ0eTonSJM+DBd1D0LZwxsk9UQC3aVbsj7o5C+yON7/v
l+bBlcO260KrhM+96mveVJTCSIOEEKGuIoB0/91pBM9NTTWkStE1A8NJU7Fi
MUr8R+ud/Y/I767Pnb68V8SRRXuwcFq8D5w4w+y4bQQwzM5yQ6m5Fz6cvffr
dpkUPpXjf8RA7KdYQaQXO4UcrsZRDyaW10KG+lnzL5ck8A2LfKjH5UZIscsy
uzkriK+E0wfcxtvg67mCvEM+/Cim62GbId8Hg1w+6TxibCjqnv6gi8jXPV6i
k0xlPPhtNcOdJaoXdjjEP66XJ2GgBKWmm+UISJWztbIK0+Nno2eb+00HoDAi
v4FaRgI7Xw06RuaMwc8PT5q97MSRyu5Zlk0Dsd9MM3dUNuhxf/EVpQBi3okb
DS6S+DlRfDfd+fNT/fDF4Ers41kxVHjmP6tGNw4fzphlfr8vjn1a3Kr7s8fB
00Fx+7IlCV00yA9MjjVAWPbJkWGink+o4UoTwTtd1T68mfrUeHd72L2EFxOw
MPHx7cv3f0Gvb0lZZ20MqKiOM3ieJ2OWY5ikll4DtBV3jBm9kUK3fb6TWoe7
wFd1uFeEihFTorINJd71gv0/G+HoPdSo+16jPuj4GFyVf8Ru+0gaCyNzb10M
bIeCbb6tY1Ik3BaUK3RiuB+CwrwKDgSzoMpMcmvXg1HomVru9//GhVqxQUVc
RH3fis7uX33CjxOhImV7/7QBVXzUs+gALryoJrn6oqodJtr+UTs+pkGlcReS
iVUPxKtiv1EpGSMGWKf79vdB/8HJc3deCGHzYtvxB9f7geOuk+G0oxhmVfpx
rZm0wlme5kPqr7ah4q1g/86EDqiRoUxiOk+JfAazpOnVRhiKaVKScxND67Fz
GU+GK+DRYbYeZUNZpPZYmPssXwUqydySE6HbcZuk+aFfXypg7V7JpelffDhd
1FcpJlkGv8i0jHHXlVCB1SRHlLEcrnaPLvz8II2edsL8xi6V8ILqQFrR1A7s
lJLVCDhaCSCzcGRJejvudpzf1fO0GlRdVsQsawWwQe9SwbB/MdR6up2z52LE
RXnH42JizXD7GYtVkjE9fsyke3DGnJhf//oX3rgJoMErXs2Q+D5Iyb7BXnqE
keBnpnog+CChLqPjqTY9vnw2mRb4aQQG1LrjY85ugLAIa2u9ETHfA4srOIj+
bbfZ8K4k8qDuxHT4DDMXfsjPry31nwSaVHbXk05boC+O254TvDemybVTi8iL
cU/5cN7GAYgn87w34+fFxe9+T/Mie+H9hQeOulQs6MkmTBXCNQXqRpm8HyMl
sIB32cGOqM+BFetk9q+C+OegEkPsnQngvJqVLjHIjhE+lrYvLzfD1MrdoA/1
vGi6c5T7/u9WqNR6b2Xjz4P38N/Xhh9toNuafW/ojDhG0V+TzO/vgR8Mvw+l
mYpjqfO5lo+BnSB+PzNt9sIcTP9R2ddH9CNnTdh1zWlaVNehLx88VQoxcTta
+wk/M3CoQM6YYWgjKXEPOjPjWoDoC6+qeZhvDVBlPU2LLCFJwkYnFkH3dmQG
TbU4Bs+pZosS9aLNlDKt94gDP5fZD6w790ORWv8J03EqrJAsaWci/Kgjx14W
kfCnbauXxTtGIIOWS3tTnB2jj0fvL9qchhrfjNX1JHY8xhD+gdNzARqmfvrJ
hpDwx9yDHeWrgxC+1DpdmbwG1+Se6t782Ax9Mr4qF6+JofdsOYU8B+GfiRt2
u77Q4p7kKbn2u/9fL6DuoREljJ+e28tqSvbBVBdzus0jcSSnb28IIHiIZOT0
u6iHjK+S6eM/iw3D3G2DwipOZjS7cmWU9cokmJwWyD4I7Hhi6agPJcFbNMmB
K8tZ4pgXy3CD8zvBe/X7KS8FyuA11ddG4Y9aoJqjK4jyGgmtYjd2PCL1wu76
wHkWbXEcWJONrnVog1cLytrDjByomt35d5zIG+ZbmUG/Dorgqc/2F0QIP7sb
JD/xIo0VP/k+qOQh8vPCI6mvb+fYUSXQ0+JzUD9YFasXqD0RwF7dM//2/2uD
QMPTJOtiMZy+p787w2kQOJTj7lme4UWRKEvWmpxxaHhx2rlNih//rlt84ouv
gNxLM792ComjGGnYcMuT6Ce9i6d8eqmRXmGUaVWnDh4wsaRWx3Ohu4xWxFPf
Yfh+ZZ0ckMWDKv4vhGizJ4EYjQZD/MzI9vQxj2nVDDyg8/Bwb5HE9byYzZSh
aTDM8TjaZcaOV6wWhGLV58CYc/tgxzAHShSOR7JrTkGHnKkbvwMzLv5LjuEK
mYAvPjEhQ1dIeKugj+VMVDU4PQ9/a6RMRuWHfwfS77eAzY8YDgV6cXxLW+Hr
OdwMirqvdIsVBDFP21UlvqSN6NMxnk9pjKjJ27enSWAYHNj4InVUZFGzJEHc
wXwYrBM+3V5N3Y5v1ky0Q1MGwWxfmnOyuhx2OOnnW+7sgdepu/3FWSjRoy59
euRYF9RQfijsaViAJWcnzlcE/xe1Sd7Muf+P4OTKlFcE/2mEPLN5m8WE9llJ
W1bnOqCF+1TXyl0RvPbZi9uMyIdd512s8uMF8VfVlrGh/DjsOcpnI3iAA1PZ
3z06VDcEi76/Hp76yo006dcjd6x0g6zticeFNyVxV6bM1g/NfuDMjbv55Yso
9lH27Os91AWP2aaoGsZk0PZY6BPS6QEwGQs8qFexAAKlexhoifO1PMw1WV4U
R4uQPxdLQpvBIEc64ayOCJqeyGu08+0DNiauv2bEpjGlEYy22Q12h+djtZEa
D/Iy8Yz96YY08VLBpml29BLlCBcgeKRIatM9qkwGle8wii8eJ/wiNFtB94s4
9re8uO3lPgq1o/UkjkhmrP00Bhwb3TBkPLjrjf86RDcnZ1wk/N9yiz1AxoCE
B79xqy5RDMPK3PzdbYs8KP/+mYPrkVYQ6ZaaalgSRJYI/w69r1Uw/7wp5g+t
NNo1Vz9uYqmA/B2WNpODcniAke+tFlsDtMjQki4yEvPpUFJhrFoFGG1QWPke
4kTa2vLJa15N4BYXoe5eKYtzHqa/ZbPrIP2i8XcPFmm8Qr0v8MFWOVRkRn1/
H6+EggefUPxLrwJZ0VuXx2i2Y9pxOXojpWaYoVJXkvhB8Jb6p4Jvn9uhhX1s
Oozgkw/kMgUywcdz3c/D5ipk0OWu+OB5+R5I3cE1JPhVEg8OdPYYD9VD362H
9fpyIkh1r1RMWmcYZMJuZ0fspMZXSgIeDoSP1e2ZuOfizoBeUt/tcpXHQOUY
tt7q5Mdxe1p2Bvd+2PxjuBlQtA6PRodUb643gqeU7l96GVGcEqI6Uvu+A4Ty
ij5etSZ812SGotF5ECQXqsbq7xJ8fKNQ3NdpCC7rDl9dvyaB3M84dwpyjcGp
NzZ3K5qo8KGXhQirP+HXSXGX0spIyF4WXyRB0wUpfF/sf+mK4KODdtlXKIdB
w6it1DlTEI8x093wzhqHSJlypQVuacx5FbAvR74Rrha6HcglfPzmw/0hg1ca
QXJXnYZRuSxxvvmMLfMWsCwXtKym4kO5svEHLUMt0LNiqlfuJoqX9LczOpu2
wlzCwfl3K+yYUS6bI3+iAQ4YvU4zEhJAB9Wdj/ZWt8DnjsenxXqJ138uOaZS
luB/65i0UWNRjLiXFGc+3QgUlxIMJJMlcb/llm0tSz34JJvS5ZWKojkeV3ry
tBZkaL8/Vfv/78fMqHmvr1UAWxrN3lBOCXy5Xmjx7W4TOLFqropOkzHUoy/y
bmkz5Bzr1M4XlsDXmSnhE/ZtICT6zP31H1F8MuQ3ovemFXJFQsnZ83xYZP3n
74VrteDuvnRTisjzFLa24xz5reD07ogY0yNmbDqdN7aNyOdUjtESHj2CTyMO
2mTM9oN1627vhuVlsKRZlvdynoHnK+m0GeU0eKRCJ6dqtRqqvw5Uit+nxID1
kGftJ0dgzJEumz9RGjs9aSUrztXDfbwesapJRu/ff3uWOLqgxcgoda5fFEcD
BO4btQ5Dwkhr31NnSbS/N8S7RvT/h2g96j56YXQbNL6f+bIaBvnTMgbUZDGc
liuQ8lMj+HhHMx0gS+ON7I+uSpKE716qvc7dJIDsf/vlj9V3gDJ3aITkW3YU
fipnc2u8AdwSPt4t2CChkRXTQuVACwyPq5/2IjGh8vdMOgeROtDvkOqy1pVD
A7YNwy/BTRA+Fi2/dEkOKY/wL5ps9YA/AzevvBoJz7J1WRTXT0Ba8xPOoQIO
vLSef7lsuQ3k5asKU5qp8SEP+SnrZhscZBCiz9aTwGFqygapjx3w8+cFaat3
7PjOcVLzANM4sJzev+MUmQL/fM9pzN5ogyyJ2ov7T5GxgLxBCnRsgypDrrSC
n2twbyBzVMGDqNdqlzqLAils9vHVpYxrgdtJAj1RkQI455wj2ZXZAY7CPanh
nSTMi3N55eBRC6IcH7fkxNXxzRnOd/WnaqEu/sTcwIYK1jg80pNYrodLf39I
y+qqYgr5BY9QYwM8jshdarFRwFtWGT96sAlim7+eSGlXwqAf4uq3PdqBtr37
/EczaXyyKfz6tFMdrE7o1Bt4SaIOfcmaZmI9ZHjv8iZVsCKL+C7n4RcdcJWu
5mugjjCOmcTdU6zph9pWYM4uYsbWnsw5SsIfHCQsHa4us+Jue0pN9+x5CPYJ
cu6z48K3rNf2R7APQMgRlnPKrNwov7NjxefRCOjpVa29bxDCo46kCmu3Okjd
d0RA+LUSbiP7jt/yqIYHX38qxWrIY89WVtvy3XrIEv7z1cxVAnmDrO7aMDUA
6Wip6cFMflzu8kv339MID11vZ7Hfl8N/68bu6jvroc0i/L02wftMRK9w0TRA
YTBltOw1SZy/jLZTi03gYfYo0v+OIKamn/JKvFMFr+W2fvkRyDd8N3bHdBnh
F93HQiKFZLHq6/mvb6o7wYlx+aFDoCDussCgQ9UjEOq2+MK7gx3nMZRD9lMz
hPK0G38qoUOrjbuNV973gnb6xM/9lBTI9UJFXdRzFDZ3/FArfsiBWs3P5fgS
+mAzMmCm9gQTUodpW1yJ6YU7Sr5KD1klUFbqeWcAMb/o2s/TM1lzIvWFSyK0
xPNrz+XMkvvlcBvfO2VXyQHYgTWj39j5cd+uhTtTjcPgobQhk2Mng1Ml892O
N7rhhQP7RcOPEuhUYPZ+9XIfJL95++JcNSO+4E+onJUaBLkDbLsjp5lRh/Wq
msUhgr8c7BdnVMjY3tRwgzK6AxpG4ljH8wh/PbilOv17ENZOxssuVbPgGAd1
yXjcGNgFcWi4WpMwuMm+3n9mChTSZn9svJDAgBnHMwb19fDcevLyx1UhPNR9
cGh5vhy68iMePbYUwZ4y9fEt9Rq4GRYt775XCiuXT5X4EjxqXsnaIrKDG2eu
J4jJiXRA2lJpeel2QWwV9uPp6+4BMDWJYbChxNcXE5u+s9ZDznZ97+l5cXwy
sEhlUNkJijqbXWkK7FhwWuftz/v9cMbzwcUEWWk8q65wzo/IV5NuJx1LL2m0
L3rp6HO0Aapbd6fahmzHoDDr809sG+F9hlWlc6EonlUzygm52gJT9Crpl/cS
x697Bs0fysDD9xsjM4cYOjzt2zlI2wzTB37IvxKTxAmrFSspgkc+zHuONHzi
xruzUZFe94n6IKcsKN8VQ9v2Df35IwNwlkrvOiufADJ+ivoyGzABa2NdrmoE
H5zLTLD2I/qF6j05tp+eDyUsEs6rfh2C3ECdR5o//sDCk1dsgYQ/F7yz2/Vx
Dxl1WT59sX9WCeqte1M1osjI8ujzOz3nRkhTo+7i3RJG0OafuP+3G3bcz6L5
cpoXi3dyCd7ia4H3O/Wl3BZJ6P70VMlrws8Ohx66fOz5Nvw8KsDbolAPj+UF
lP1IMrh57cS3fw964eaQU8OokSAahx5+oPt+DJIXvePo3wjjBcu1/o1Lk3Dr
bXjuXpIwSsS//MO9Ngj8nx510HDNw9eqnt/bYzvAWtFZtquYF0NpG+ySBjvg
fqgzzStHNpSTWn5Jk9kN/y5TZLkYcmFYPXn2yOQINBUcZsmNEse7Zy54lrj1
A3ufT/emnBTe6U0ayEmdgIiUlte3zQXQQ8JO7R77HBj9/SNT4iSAbd4br7oI
n/ui6mpiziGNdDWfO9VKyoEcsKdeN1kG+V996AkRqoeF3zG+ZyzF8ENAYvOg
YQ+ceJOp+MxeAvd4He3OJHw7OFOfo7mEAhvlRS/Ouw4DicxrbDTLjBWa9iap
K9XAL16jd65HGqdK+96mvmyEfs2IIiT6gzMyPzEorBs+WgUaBXDy45MiPept
YYNgwXkuVryEBTcYxDckjVvBeLjBoHanEFY+LBGkzegDhtfylAN6JDSzkzH/
KTMI/Z95L94qFUL1NO1fzGengHPbKXvdJDEcuXhT5V34DPBcOnPIy5kdtyft
0ogn8uAqn+5Y/l8ONOxNTd5D9PMtrcrvjj+kcHN3Z/hv4w74oJlT/KdBCneF
XDuvb9kCntFuLal7uTAk/FlXzoE6+LD3zBGlWSGsGso1TJToBS4Ty+F8CSm8
IV36YLFtDLQ3W5ljyOJYa3WT2opYX5Uu3u2i7ux4Oa+/aSikAroe7yylOiGG
vk22x5++KIa9cSu+ZkuyyHznkb1NbTEY+u+rCbIio3DQsNq8cSUk8J89wt8o
hz/ZWQKWNcqhjK6RIqxyJ8p6vbYI210B1tXzx2rGSThgui0u5nMttOyR9veu
kkANWj8mTa5asNWzjoVcWWRrsdA4PN4MzQVi3+4fk8DbWaIWNakNgP77e/7Y
S+NJjTtrWwSPPjzhYX4wXxQfpp3UZjHsBMONj50f4oTxN3tuQ75CE+gnJG+1
O0uj1NRVvo6HE2D8cqogLY0ft9tM3iIfG4BI95KLB/JIGNtkY5hC8BJWUyBD
DgfqzH/Q8Y7pACWVoumrOxdg37Rz9EGJMWhwWTZcpJPAc1I7T5N/90BCY6nT
nzYxPBAp/CnrxQjM5t+5cvgCNUpp54m2+S4CXfJIYc9TcZzWdh3/vL4AIfTB
+YmnBDHineBtu2Ot4E3JsKihLI4bW7G2H8wbYEvX+t5YOCOq5vgbl/gR/LNg
s2xN8E+aqPCk/JU6mE3/OyL5lw138vxM+by7DXLln6eLRvBj0uPAz7pJFeDG
ENYzkyyCGQ3WzodcRoBvz9NoL2diHmh1LMt/nYXsTcv2YSsBTFNfHdy1uQC5
ajZhxzz/wJAAf/AM0d+Ue+pM3mRJ4NeTVHN8G51Q+SCmJ/+aDO5gD3TLedsA
wf8SNwvq+TFiSrJE508HiNqLlwU+5EOfb9SD8vWVMCL0bHPvQ1HM63zoOLzY
CnvneWsU5yWR8WB8amFWNzhP3//t+FoMuY8emg/50Acbo7uD3MMIHz+RYxwp
Uweag0e1g9ekkLl0sKRfug6UStBWd0EM6U5zbYnt7QL9ius+6bcJf4wj21cM
TkOEbM7Xn1aEvx38FY7F0+DAvs9gn74gLhUIx3KvtAHDzdQZ9UoyZmgV1qoe
7QL+L9pnH21nwwCp51dHifrRF6J45HGWFlW1v2iedRqEFZKG2qndItifXHPV
mODpMPat3hJfJowwfV5eM9YALAz3JxuJelxTe6+ZwNwFEVeOd+mtSaNijntN
yEQ3lGV9jIwap8CITK8vhrtHwFhmJcPUgsjr+iv07cdbYezHa+YTnnSYr7uD
MU5hAFidwpUmbv8FC8eaDF/Cv5fYWi98d9iORqoFrSxVdSC0rcm36oocdtOG
yzrJNALYSdFbS5Pxhx3H1g+/OhCXa+PK/S2Pm5sSF9SS6uDoR1HPD8T7nQ5z
fHOYtwJctr92cyEoosM0h6mDrhpYnGeN3lWq4pejTTsauevAM2TxZ3ncLvzH
uFg7fLAKZGKoDzDbqOEnxo93/Jerwah25SGN4B5MPMYTSvOzHFRtNzrym3Zi
wLfn8W4ulfDetObDRKwaXo409LflqoZtM0fDXqVJY2pw0b4/F6thx9uHao1c
augnEnku9WYpnDkkZZ6urYIHaYPqBL+UAOkNh6bpR0081VE0u/tQKRRzbGsY
ZtVGQZ0jr7YlV8CM+dDeeVFFVP023BzdXg6MA7ZHPC+KodLhRIHChXrwu/Ik
1fLJEozsrH2uU9cJha8E6JVtxJFmACocjLogSzX68VjsOrjbHKAOqRgBCwXF
a35SYpjh2/fywuYgGJz3smrrEMZmtsJ81yezEN6x/CingxITbcW1FYm8Tonl
VlrXWAHFYBWRkH9tMKNzdvuRBV7kTNg+xCdbB/sYx/t8c9mxjMkA1+92g6J9
/cn2TV5UvMS/vK2qEi5Ebi9wXpdE7ovtWuNUg3A0o3Q9YIPw7aBM5eXVQbij
e1/vjwEJJ3YkJU8ZtcJbUleanzQJr4rub2Ii8uis07f8ILq/8DSoLGRrtRty
Lw2OL4VtQ923dyz/LXbDAkWwFDW9CO6atjDrEe2Hk+e6tMwL2fEDy4IV56VG
ENPkOCivJYkPbLOG9RKbQbejZtT5NzfW1T1yWSV8pce/cLbbnAu7IwJlDjxt
Ac7OMo1H0Ty4rj78+yRRj1q9PNWuxHw8+tPWTod4vBnVFRI7sQXT0ZLLWtKD
wD7w9kvn5DaMEOJT2hUwDCG1s/6crznQXp2aiWJ5EBR+ZO+7bCiDPO/ev2x2
HgX+uZWSr0Tes7HbHNC/PQsGdD0037R48J3pNzu/zgW4Z2+YouEthSmfrunx
vq2DpDEzxj1PpPDtHcU9iuRe+KJrENqnQYnWVyperzweAbPVlFmmJmrckqUK
+BzbC3Yrh4caszchs5QhU5rw1RlSe+NRXx6kzaNwogyrgz2VOpm+znwYueW2
fP1iO1SwTKkF35VCxl0blDRTI3Cis56KaVgSBVpXbtkJtMOg99f08kfiKCj5
OD1ucAD4J29c/v9+Vk8Pc7A/Mu0CpzKXoWv7JHB3/HpWu109pLLWjtN3yuEV
rh1v+hzq4NyFrw7M3Dy4j+a4M/XjchioKjzE/4vIF+3gD7+4K+DXgSStKn0e
1HzQu+ytVgeLhrf5VGO343B+nI7iCOGXknu/LVXMwZ5DITfYCH4xfSTq2R8p
ifv2joSorjfC948z/a7NAnimhaVMsqofcm17cnrZyfg14FH1TuMueGgw/8OM
ixeLfqbfE8ypgti8qT6TQ+wYv6vq9pngenAJUpnN2yuMryu/BQvF90I1j3TM
3SluTFqV/GBl1AIWHWdOhG7nQjHd06oecW1QeHQ4sZxBHJkdjLkaS5vBKXv3
nmU+KewpNs3mrm2HV4fT3kRFyqOf42WGkqU6sB6K4JN2l8KJzDxpx/ZGEI0t
NC6Nl8SHXz9JyGs1g+Twl1dPyyXQw32/Um5bG5TNxcwZjpDxZ+fqM3ZohmMX
KT6X8sjgrfpnfenNraDkubuoTZIb248OK7sRPkqFblZFE2J45obPyYbDfSDf
x8n1LpkHo8BsZxfhZ1FV+zYjKNbBw0NXXvtjH7hpVfmc2MeKn8W+uyv+qgfe
OprSTg8O9JoRHuA1a4J3xmb5LjoUaJ78kZvZpRyWXb/w3NKlRi7aentQ64bn
rmPxgiZEP70fEvvwuBsqHLWltWVX4UjfsnqJXydo507UWb4UxM/nyCLcLX0w
8dbM0aRZEn+7XGrD5W7IV+0/NHuaHSv32yrt/tEKKuwmeTU51Nh02U3iQdkQ
HP46tVOBSgJ/9EedoSzpg59xXCLXqblxypd97/nwHhC4y93Ih2RsOdFrxmrY
BaEZ6ufY9i6CiH4fYxExT4+mHDueSieIiTnBV1maJkAx9Fb7h2lxvPO+wGSa
dRoqas5G1WeQsFhBXsHvbTu0J/nkniD2h1szI+AeMR8jxiXPO54XwaSMJ6UM
fpNgf1nwSH6NBEa/871W2tIBp7yUrsstiKPcruQIh/l62FVa3Ln9sRhO7d6h
nFbeCzyxArV7X4qhSenbAgfLPuhLVaQ8cIsf+0Vv/+rkGgazpw/JO7Z2oPGR
+3m7aLtg6fnFfXzscvjs2/Rw1W6Cv7yFo6OHZfHbQHS5z/0WuNi1axQr/0DX
uX9vfhP1X3nYdZLlHi/2s0sU3pEchO6nxXfvUjFin/PHHR9P9wGdFyl3REMQ
/65+vuskNQZMFIKcEqQlmG6+yDJGzFteO1OehlEuTNZj4jepJXyyFRcFrkji
z56jfv9fT5gmvmek5RIjbvu2K86KyP8eh16en1YkjO+p52G42wGnd55JMSyS
QrJlF1dW0hyoXmc2mTpIRq+EI59MTQfA4IKP7X53Im+uX7SNrBkC0fMDuWsi
JCS+KuJk1gBHyltuX90lgT/NC/d59zaCKkODEe85JuR31VFSfNgHFWqDHsrK
kkhncdjhwbN++B1/RMHWhQW3WGbPpNQOgbz458OXfgjhNfq7Jz40T0BHm/xK
qpIE7ncvuOFB+APLNb5Z0nM6TFA/U3NLfxLuCvpzO4mJoIjunxOfp1vA9qzk
Dz0jJjx01/Ax3ctq8DG3/LT/LR8mHqzyeT/ZD3TbI14dDeBA/j6eRWuCn5LM
7g7+ChdA17+fXXWOdcEJe6p8ZmYyPsvsCQi/XgsnTzo+rKwRwNSp/bH8RL15
Gdlf5/wriizKG9c9uRfA88hC52gXCZOXz6nGsraDmZutnPMFEeRImo6dP9wF
eU/E3KrrJPDmpbLNrK0hcHZO7XJ9IIZyVPGnOoh5SGduc2o5lAPhtMe5M//f
H+WMwhhQS2Kda3H72P+fj3BNQ7roIvhZaV3sONIF9vuqL24r5kdN82SW/+9/
F859/nzxVTKm6D3a5CV+/mel/4J14ipIZyU6zRN8oJ1BKqtOkMB3caeeWBI8
ePeD7sKZH7xIoWzllxrXBxaFv2kbpNjRxVFk4ZD8KHherIpcs+fBYyazXWVE
/uocuXLAUp8SDZS+XPBaHyQ8PrBza4kT1fMXb6m49ANHTMmvfcUyKMlsUZZA
1MME82RWxqY47tN0eH2WyKNDrCvGseHiaGdRbq1oNgavtDz6cmsp8aIor7OE
az9s9Xj2t7kyY2T474GfPKPwlSHoplr4KhSOsdAfGJqGoM9xcuzKtDjuveJs
vdoGmsVjwWx8XFidrn+Zm/D3tCyKrkQtXnTvOhR3c4PIqz/Zja/e/oHJqrUQ
3ZMNMFbjxqh1kBLR3/6QAbEf2nwuNhyDUth3r+XX05ZhWL28zTbKm4SH2dKf
6xG+7uVtY5a3VwLPCj3WKdtshByjgaunGefAiknCg57wU8OUmkzFalZcHKVr
FyGOZ0551INE+KYZi5U/F7kT3nUzGB/YYsOlTzqlnzYGgbX1lEdBrRTWv/kw
8XJzHKqvKNrWB7Fj1Z+s7LmPvTCz9vkwnb8EKrNOfbti0gpsFNuftQjx4Fhw
mnrAlxF4kFXr+vsEI0YuLL7fHj4CfZGP1lrKePHmnyNOFe0jkFtfuHkqSxCb
Xc3jUy6PgIGyv3tmoSRej1mTzqRoArsGp/G/OuL4xnUf3cT7HlB0V6CTeyaI
nJyByvnE/pCvF4te0pLC3LTOFaN7NZCzWVeioi2HknrTFnHiDfDr4shAV4k0
DobvTRHWb4DUoYYUJU8+VEzaF72L4H0xXfx2SFMKq7ojperi6yBohTL2zhch
fHCz9ZCZ4TjkzFg6V1uI4XhVW2Y4wVeXyDHRKu8kcdzwWfBoXCMEOd6oMqDY
hvG0kjyOsR1gxEbzod2ShOzBYwKWRF73fD+6+12zBOpF7RTpfEXwVoLC/QP0
PHhx/qfLyfgO4NX5Hn6WRhR/7LtGdxF6gdkrMO9AGDMKC+12bGoaBqNA99yc
v3Qos3juz26Cp1qlx1inv0hi4saUw98PHXAxdbzK77405scU1SS49YC598u5
e5niOF6RLhPCNA7XhBoN+F8QPJuSuJOudBpeBdJpnK7lQ69vp8LPEvyRXXhH
jKNLEAdzwqOdjRvgsSbpevKzZVDnTX/LYjwANdmCg6rptIS/tZ2IpBiB1WYp
6oaj7Hig7a0Ty+MVyOB2eV3zhuCbwE3/AWLebdt80HrjJztu6NPc2C7cCjLv
v+mcmCKjoqqgr59uHcQsJxkldgigkSGLR35IOdjRUxb45UoiWeEJ85uXBRBJ
zZ1Zq7MNb8Qc5Hp5vBb2sSznxDqTMLS5YqmafwT+dr/+Y7zIjzlNOxOCif0/
aPjbsz6cHRcTT8uGpUyAmfdtlcd2HGhFzSoiQfRDj9sPDaVEEeRldMgpjG0G
4RU9mRJbMZR/ocW+OTUARlXZkTxn6NFlP0aqufdBtR9ZMJWLkfCLECaPyn7o
Hr63F36xY6qb5QY5sBGWdceHZMYlcG/d7g987v3Qp/zN/JAOHza/2qK2zugG
K91l3oaDnFjy1CLsb20BJHbxeTDn8+Nq6T3TF+8b4b3qYdrrQ2K4NybEybSh
DrS12c6LypFxcN+dAb7HJfDl9g+Pk3Nk7PWpPad2uBYkrZXf8epRoJX1rlhT
jy5wni8wtX3Bi7V356qflzTAVRS3TrElYT219UelvkqgKayr/bZTHk1RY6t4
rQFc04Pe3DGTQtvE1H/1mi0QFBMQrRKvgIw6rLny1xvh6jR93dWLoligHWjY
r1UDMwWabzY1hLAqaUfbyuN6+D7urCq5RMY8FUvOppBmkFf/Wi7Op4QXPB9V
pcq1QyoF77HKDH48MZq3YHevEcKZCw3KXWQx8Pz2c07+TWBeJimq5kZGmcb9
Akpb1ZDwGrg6H/Kg1qBBAgNzExy+MGn7jE4Gx+9Kzt743QDaKz8DM0ck8ApH
/Zz0//mdc4fnDErgx7nl0DyFIRByFapZ0ePBn93ip31Gx0CUX46K+6kQJqdr
NtARvnOJpbQutJQdMy4zPigl8ogzMKtIw1QQI6rlBWCtDdKEqv+5MHHgD3cx
G35i/wa8Of9qhHLiE2Pl+NKyEXBoPZPYGMCDz9nIo4xEf6l18yb+yBRBvpzV
RuZ7g8D8u7I8+40QFq11yfTsHoO64fYTm+Yk3J+UnqfuNQ7x884VD4eYcNd7
068yhD8G/X74KqJTFJsd1+kmN8uBxb1zRPu6ANqy8L6rPtYKfwaiftVlk9BX
bc7Fh+i3MQ/RURtbVky7aXngXtAceJFc71TMMOOXaT4Ny+Y5+MXEEDvuQY1/
xbnMgnAe7K51RphfEkS7hzlrrNEdECp603rnKiveSN6TpdDXAz76u0K6hIVQ
/KnQxyGiH5Zup2YeUBZFGhf/2DiJOXgqbhLBcFQchUTYnJu+jEPiAV/G65Nc
GHtagDfbZApMb+x7mndTFOV7vu4N4+4GeYc/7RaEn0kpR3n8z8uF990Cdev4
0PVb7rQ0XQ9MR1iqHHNgQvM9f35WviV8h39P7t8BHqw2TJXP6e2BHee3XLsz
yKjTK3pAWbcFRG7Qn6AYl8N6Qce3xl2NcFk8PTbsBR/aO9nv/upfA8GMax2W
C1L47nHL2a8m9RAT/TkiilivSE2TP6rujbCU2Kq0aC+G9SnRR/xUmkH8wvzh
oWVhLCmKDZ15RPiy96erLgFs+PI7Td5IXC8kGe26+/00NX60qeylIubtno/v
WSnYRHGN68D0PyJvD7EVM8wdF8aTJ1wYv97vh/79pBxfNQn8wE2vcIvg7Xdm
lBQ3zPjw3u7gf2ZE/mjLbj2pipBGn4B/D9h4G8FNt63MVVMU+WRlWl7daALp
20DumiSjwR3Oo4OjrXBYlKL8OtFvZ8vcbu07OgAv1pvdXtGQUKzMjHL7yhyo
OZU1nZ/lx+InC88oCB5ZPdk1XWsjjkoesXzxN1vhAjfd17bpJQjY9mbJaTfB
b4vD3AduUqL5wSknc7c5qDQqkfn+mxV/HNS/ezihDzwHChn6n4ih46XNe5PO
/WAV61UZnc2OmSttmhrfRkGJ6qXiQ1eCN8efzo13L4Eqi+us7iESWip5HJMi
+MbifqBq4i0xzMyx2PnAtAEsq2XXXzbx46Zpg9ipunrgMtpUiqUneHHO2nTb
UjfQXDfv+3yH8FmZDyunPzVDh2upb/iSAGZ3nL3SSfjgtmfSkVyqUij2+oaP
UvcwPJwVG3ShZsUnY6U1G1dHgJ7zXD/jqiDONJqPzAa0gZLp09vRESK4O3f3
6AJnJ+gLZid6T80BbyC3UivRr49fVu/UXiajVveeRpNPI3DCiC1Pxk4Mdy3c
MBmIawZLo5uyFkRez+wf9NOPHoB/ggfNM9ekMcdx5YTJ82oo/bttK3yBEm9J
NEynxDTD1ItuH+UzXCjpRXX5n1U/dAVr3qublMGcxhyZLMI/VGiSHpGDhXDq
Gh737+yHkUCN0m8Kf8HyX+iNXoJHG7ip6t6ni+KqSsMWEvOKWT+AujmLA+M/
T55uI+qt2PSXSUkzC757YN72vnscDO7phY0Vc+Nv59Hf77Qmwe5cUFL2cwlU
aDUPa4vtg9oed+XjjFzYKWWyHpZYB4IRvnbzxxiwN7GOkkOyHJauLqa9fiiF
mbc/5rCbtkJkOvhcf86BJf+C5sKJ/HT+0JScQuTrbbcQWjZivjuGGJ841CWJ
zCuui583C0GA76FQdZQorpzqfD79rQhW1ab/nI8WwX41hjDXiQooER0filpX
RtFDKQGbioWQatZ9gmFTAY9f+HS2qLAYXEVU1M+QZZGGS//X08+lYHO8b15x
VQUdm29JdHeWgLp+vkqtyC7M6nDDi2cKoerUEfb9n2XxJX/Sl/rWChhpvWWv
80kePX/UqDvY1cCXD+/8Tai3I8azhSWq1QFc+7O+7LwLj3/yDaz5VQkplm+k
QxdU0YJEkamdXA5RUw9O3VxXRQPD6F3cEiVgdXz8zq8uVcynH1T4kVYDLEOR
9/vLFTFvaVXmsU01eAZR2/8aV0Ijs3/BuueI88kXsjMm7kQ2k923xFtqYXN/
fnoQUf9Jaw1/7M7VggEtY2qK7TqEaiRS2jlVw25BT5xvJ+GSXc504UwVnOdP
omhQpcQRG30D9aheOMlM0XkkiYTUfJ/fZ2x2Q46unDnFhgyGK9GN/x5vhOPf
OB0rC9hwwCrN9anjGOg1/ZKlf8KDF+j6Z+LJg5DwNEpUPYQDvX8kFf7/+/X8
Xmk38Q9kFB+a7OWl6QCP+VSVQQVxLBzn1FuJ6QCf88Pfh4m8oGhyWtQm5sd4
cxt5/0kJ1LxuHPl3g+gfax9/PxOiPqm85J4T9fctN/jZkX0CqKdXX0HzpRE0
vE5TVrswoa5bxtMnCR3ABGOyOx6L4b6nBn9eEvNjt53HgQkOKaSgOkztv9YN
DkI/e2uchbDt/Imbkx+aIOx6leNPe1F8dp4hy8G3DyYklicVt5Nx2cVo9W9k
L5QUH0ne18uLNQ/Znd/LD4FBWcFP+7AteNK4mFDxoRfy3afK6quJvDn0+YKo
3Sy0f1Uu10zhQqlfnDrqfn2QIOmgIznAj78ztTR+fRiGNIUNLB7mwfW+Vz/5
eEaAYcju2o0r9JhZoDuvTOTx6RZXO8EScay+nCUdHd0L/Drknbr66/CDuXXo
m9EQaHMtaBW48WMKW+uj45/7wfZ8pMqirziqbz5xMDVrhboMs8jwNX7UO3Po
AhzvggA78gQbFye6rQWfq49uBreT69v9CD9+cSZm8WEVkY8FamluDmtgemct
6AHB0/Wjdn8TqihwmGmgY43wX6NlVq2sAinkaHnVR0OsvyMP77O8bDEsux03
+OLjMEQt8kW/rxVHQSq1YY+WSmhLoqvxThHC1Lj97hap7SB8UuL+1Bs+fByj
V+4TWQ1BY791/vnw4pVkc5vGR43wZsdWQHYyGXvuD5pdKesDKtfjm1dfsuPn
+ZDJaPoZ+HKYT9Pv7zz4TsS1PybWN6JV/lcppQRaBlJP6/nOAcXf3w7tWfxo
cvCE6VDiPDDauef7q5GwZFZL+fe7RVB1t042SBDGDq8HvZxxwyC7RicyvUcY
c1XrLRkJvzjzjtJpZICMxyRafsTHN4NTFUuumKQUKhZ6qGUTeejUdfus5VUp
PLK7x8fecRAqXiU9pGqjQKY/Rd77fwzDPk+ZpfvBlHiFZ/BkfeowXF7n9pmk
k8D48pa8JaLeytO2JYasSaBiRfyO1rQJOB0RFchWtw1ZFkwu0x/pAuPqlcsZ
8RJYw3l98LZTNxi+WBq9rkhC6XrBeRmKYUjAvVPM38Rx7cz4phJRb3Z3X2XY
93KhJmfnpyNHWuEmtaRFvwUJK67FbeWq9YOWkUqwFwsJxwxLusmaQzA+eJUv
r0scuaIfx//jqIOlVeEXtq2yKLRYcml3dTXY/dlYZQjmxl9l31JsJhpBNdHK
JWRVCgt3RdWPVHZCV+7xjBTCZ1l/9lvGvG6BHRK1LkET0niNR3Qt5MoQrMUu
DTsd5cW7TNc0MxzGIJz7ZcTVX1IYkRHWf8W0C2ZuzSXuvsKL3R/f1fecbgdz
GQO9NSRhXfKHe9yxg1BuXZwu2S+Jl1v+RAnbj8EuSVV6c+lNSPP2MOW5NAlM
pzpcFdRF8aQL80EGgo/rzOjkNhYoUOaf9IgrUe81IvraZipcaBMaNX6H4Ec/
Vs36JMInFFTHb23s6Ye9N9xlTEnUaCwu08D9///3e+0mFp/IjedTKyul4vvg
ptqwV6oeC/7s6H28KTEMA5TmDVFsPCh+U6VPleCFm/xOFhYrPJi8yIBpxH7S
0xzj5aCmxhsbezqf/v/5sMKLT7k3pLF3VbG25HoTGHB79dPzc+KjV3daahyG
oLx283jZMTIGVhj9sTRthumkObejalJoTkoa8RvsgoS7AfOvLlBjyCa7ROD/
14deeOlq1C2CLYlDE6+I/fcpiI6WzWPAd7/fcmwS+SyjEwC3iXrydV0ejid4
wO+d00NyHDcOisIM38oYfBVhn3w8SYXynXJLYn+7IZHDW87aeBNa5WvdmEjD
8Hq8OMbsOBPKvZX+PLDZBp4igz9/ZfOgCuflHxnE6zeuLaLWcOTDvflr3i/3
1MDQLf8vuTM8aK5xTCC6sQlSlhOeT72RxKuyZ99+T2qA+CcH9DmzmbGIvcT0
+9FWEP9rG1PHK4ANtExUrQQ/LWU5DT5oEsb1s/l2KR97YcxZzHVGWA6FIpis
lAMaIIPR086ThQa3PaLtkX8/ClkXvhj0FgkQ9fgmwKnxP4rOO5DKNgzjRvae
2eMce5SWlHTfUmSPUGSUSjSlVIQiFQqRSpGdkpGSUSGRvffee0b2/t7vz/MH
55znee7r+v3OeE8lmF6b+/O9WBi1+d/cLIhsA869TuGme+XwTr4WX/ilJrCp
Cc54p82PqxY1MVFp9SC5+c6tXFICbR0CEsI4W2Bn31S8XCc77thzNKLmYAeM
7PmrdV1aFoV8r5c3iLSDXEJjmY21AgZoPpHxIXVCpXYL+0EKcdS+WLy3NKIJ
PLW6Ju7HyeJO/0J1hgaivyT1Kn6oc6NRuM40KnRAbVkBjXo/LYpe+DQ44d8M
86SCtYVJcSx6MqVo4FwK509b45ABG7aWLDpKkNvhBceGn1chJ5468G+O5nkv
DD/gOEBu4sX9hod3P3QYhX9bb961vBbCfYuUQqcNOyGmYH9DkRIJeTkW0N27
CabZMxLCv/KhqrlVvadWKzx3Zy9NTZFGpcItRf4/XdAaykfu/rYF4X8sSZUD
/cAma7P/O68s1lRdeirxdRAGqa65v7AXwFssg6OSmY3Q1nv0+tMcFrzfOcx9
mL4Bsu+5jB2w5kbUaDnFTMyH0rExlTf9VMh61PfF0oFJeFNmq8itJIYS/To/
CwbKwcaj967r9f+vD6Pp/4jo/7f9iy25u2egauBomMuJFvD218IZFTI+K7hm
vZxVBULt20PPO4ngNWs/ijs2JRC2Hkz3nODvooJi30efmiC76XjUKQ8OLKKn
7cvIaYZ9ORTpnH+lcUo6ItJMqwLsqmWTOeeo0OdX1bb2iToYK70hcqJKDrPq
FKWkCP6a6vukPuDOiYe8tCw3cuoAK911gg6I448oh7Odno0wmWbmG7/Ejr9+
06hmp3fAwWR+u8s6sthIE3dJjeCJ6Y0U9rP///7BHUaU2mgHfvb6VpEAdgx/
1aFeHjYAPyh/dV16wYFBygu7wn6MgY+qXt+NJElUE9VU3hPbA/Y0t8jX7xJ5
OjBUt0z42iHSTYennynwuJ5/w2fSDMGbInfL0jkwqWOXwm69TjB/ezn0Yds6
XNoYzYWeMZCY89UwmBfE6z1HqeW/N4MMl3uTgwkP1mx91P50qQJYaD7WGvdI
oH+99YkLFxvgzGMPhpFAEdw7zsH1WnEQqPQ9VjSv8mEZbdiXJqNOCAtnmLr8
UgRH+g64ZjhMwPS0xJW7BK+wR9JqZdq3QyTDrwS9dUm8/EAw8mFVH0xqVxxy
uETC7dupjh5t6gVxF8vONXpO7PD/8nhnWgXY8F4/9pyBD0Njf94T96wDaxM9
OqVVKYTtzTwjQuWwWh7xrfccL75oq3qVvVYLJwv1gqyebEPhkg900gqDMBl7
YTtdzjKoqm3+qCX6S83CXXO0Wwy9aWI/8gf1gi/sLGO+z4Q02XKuVV3dQJ8W
F/qmmwedjh6dxrUGUMjfnrsRwI1REl61t+PbIXA2/vrLOjHcLnmTP/gc0aej
h/tXikmYpadOa/JzDA4+YM0qUOBEIYHanQn/+822v3LvXSVRVsMwStt8FGZu
rit7+zDi3YkL12c6K0D2W5bv1Sxe5P427LWdewJeWfreu/eZC1eb6J/LnZgE
I13rwmKSMN5TPNZZMDwFN2ZesbX2ieP7kdteRoS/suvCWmABCTl6J5sYfIag
xHZ0dfddKdzle8CyXrwFXvm4/yl8yYfl70belCy3Q8LCmxm1IlH88C3gmqdK
Mxyag3upMutwftMFNLMagD03OVuGlwqFeCNqnr2oAgNauTxGegnc/4z2ZKx1
JWjkfy+8rCSFjdEuN4y3NQJ9wcYp330yOLP3bJrUsVZQvbLVRkPwVQZTsdmB
hibgNfT00aGRQPHlwV2CLm1gNbn66cmILK7tff62ObwZNDy6Yv4c3YHZXIZ/
ViiagVTAyRjGsROdolc1fqzVw+s7NqRgUVYMHfn6VnSsE2hnxlbjy3nwuumH
q6YEH8V3uxcExoujTlSsdcj9fngdeFHz1DYJPE29yK5J9Jf3pGnUGxkx3DK7
Ea3jMQMyz2Qf4l12/Eo5XTG10gp3o284Gp8WQpn9sgoTTN0w7/Gk6loqHyo0
6T59RjkEt+ZO3tSc5USzDHq9fw0DwGrOJzLLIoAvJYYYjt0YgGsn31rsb+XB
p2mKOX+6ByFFKOtq630J/HpXtVTw3jDYKM5RDObRoFjL3n+pFF3wldlkx+Vs
aoxuXXBmlhyArzKBkk5nxXAXD4fEUY0hCCz+YvOLVwjdGHpHHKJ7YB3/Lh5N
4sVMIWHVGNcu6JYWTJIWnoMD/6yPBHGNQtO6pfIXZlZcPP694qnqCAw847Fz
jaPAnKhTS7PEbQFGJenv8tIoPrOwGRYzDL2vHQ28Hfnw3eg2fVbuUfjLfdjx
BR8HHpE28sf/f//wrrhcWp0Q3myi9tt7oh4GYvTpnAj+aPz0O9resxpuRwXx
KfdyoHIHj9ZrrhawPKudWd5AhQ2Ss48KjFsgpOblHPs4I6aimdOjtE4I7Y+i
vnGMAT/AnUI+goeGf33l0U/gRMHrj4PiiL55diXPSc5OFFvPtNsbE3zjSJXO
xl8oi3sG0wedDxQBdDMn/hSURJFVjqkvrP2gkZSiOxvIj6c5O3PFF1vhjKfC
uZjvkvisexfuJ/5+k5RQqxZMxueVjc/ZcluBXzbngZaGOOqXmH4cJXxHL5jZ
WnovH3655LnX+DbRH4lJ1MNyHFhhFJGtudILdts6xCpHxNB0QIhX+WQ9nOIy
vju+uA1PBB1nKSUe/0v6nr4fCuLINv5H8VrqGFQzL97LCxFHlRoeHvelLjhe
w92wT5mMt4/4jd+48Rea1++w3e2mQNmRbuFq8igw23YPSTUzIsWuipffpGdB
a6W0flWRCk92b5+1e7YMaX6nJELkV8Asep9g9/t2KKiJW5P224633heZftUj
eMWyY8/3whUIuxpxyja9C2LNrkrbvuBHO9dPI3JE/haQ8kQPeHLj1dMVp1+7
9cFhg5TMgrOSmFdut++9fSFccpkcO1UvjuYvJ7YOjVbATImcb8NBaZzvzqO5
fLsJ1KtXeTMppHAPueHmdeVSKLuUb+i4mw27f4o6pIjUQWncJFOtswSyOIa9
/chUAc3HyE4rt6RRmWaMk0+9HoTUtvt5MImh3uxFe/bOSlhNzJSeiSFjluqX
XRI/W8H+Z4xKiz8Z+/LWy4q92mCcmY2xWpcHmfY6nKjEPpDD0wbTrHwoQNfZ
edujD0R9fj9mG5FE3bePAxndhuHIuaBri+bs+PYg2/ZjxH4uuQ3QS36nxd79
rHVfaccgkaRVZ50kgMw35cJvzUyCyhnbBjLhNz+GrO03llqh3f7vfLqQOB6i
4G7jz2sA9/OJ5D3urCgif+BBX30d1Nt+uRcTLoZeE9ZUeoS/PcgeklI9RsIY
XB70+FoP0R4fFD994cBef4Ncs+wu+LbY8yvgKwnt7/z4OkrwqNXFkE3VeQk8
vv15qTYxDwYSL9wlhxgwq8CMybayASI6GOQunaJBzgyNuDyLVpDO9lzZriGA
+uym2////SJjn0zecDUqtLznYKfP2gi9cgW5UesSyCy9wq9xuB5M2tst6qWk
cUZs943bp5vhktCnD8ZM3Pj7UPXLPWJ1kP1zT2y9Ah/yLiVyP/ndD6MpkgtD
TeIoT/G1UILw6banK+csFiTQsv/izxvE/HnGWpil/v/5DF1X2uT5LvCgHov4
HUuNnzBUfgOG4VCItvFrHl4832d4hPPrOCxlbWMNZBJH1kQOb5vlLuinkc7o
ctyAvG1+pVcbhmBYMCwgrmgGcveskoONWiDui1Vt/G9R3CGWfC2trgWquJM8
hhtF8Kyz8ENvgofNF4fKzS5J42socz8TXwdMIhtVBgWC6LrN6K0/4S/mX8fj
H5I4kIKj6Nqxxi5QsZUZdjZmxmgb01eR31rgUfqyC2exKH60eZ20h+DdY4vz
tA/Vt2NH6A6hVKN+kFd9N5XTQ8brfvuvvGDqBJ4dGt+HtZhRQPmVhT8xz39r
FmMYmOnxTtpOiabwaSia2875wYfo97e0oe2brSBguzvqUPMaaHXz80V9rIXn
tiQu+etCmJtksvBVpxPEJccm36lIotJ7pzeOFzrguRN7Ee+sGLoVOgQ6fOuD
wNJr5forbHju8rzgw+vdYMrmffDAhig+OmCj1NxaD1u2JXu2xzJjd31pFi+R
R52pG7Mz6uz44dnO9/nEeXVicaebIfazdChK+G4isV6ewvc/JpHx1OU/AUaE
r/KKOrXxywtgjjhX4zThO3KOpWMqAXPAGGxy+sLiEHhX3wo+nsCMwS8nQ2SJ
/T4URc2qXiSGZu8/p9XoDQLYtOy/RCWMBjsbvD4T81bKWJHp9YUb/9E8b4W6
cdjtdWy4bwcTMvGOxKdkNoGTEqOvyRlRFPKBK7K3WuEceax96pQYWqV4FXQd
6IOj+1fCmM5ugCn3139NH9qB0Uq+OPc0Gb0fLh5YM2gBM1dqhYA2XtzpvSt5
zq0aGi5GvOjIk0Mzf/XjP9PqYLyL6tquVE50STLWkxXoAIMnui1Fqpz4T+PD
ZzK5F/zJH1MuUJFQZeHx9ZpUok9WLkbTcjLhALNLYzXh68frPG8XZnGi1ZaG
3Jh9EzgeZnzfsCmMfE3859g0WuBwYTD/iZ0CSFc3zrbY3g7J+5LfjbGw4+F4
jqefxMZBL6fu7RY/B+Z/YrRINZ2D3mmRqA4nPqzeY1ujsNAFzmtPWTOjJNF0
1tx+jfCVeQFhD/pfDDjFyoXtxP2bh7Lm21YyIOfy+o4Z9gqokv+hnTeuiPmO
olcy95YD+4tVfZOzEkjTc/n43eUGcPgtsc2RmB9nYZI47/cGUCk67/J0VAiv
0D1JGlMsB3H+t0cNu3gxPjw370tGLSjpVHIx7JdF5TzDUPPMOmBllqbqe09C
uUT+tTOn+6CS94o9PCUjl7iqS+GTasCH41c/rvJjVb+GczF/H1TPfpJ7VM6L
PZOPs0f0R8B4LjfUmlcCZx7Ib+8+PQln1GivvXAg4XUHnyEOgjcVZ7edt3pN
xgNKt+xWjYl+WfA73tBMRlte196Vj8NA27iYt450WMRR0XmI4JWdq/ura35I
oZ5jsvxMfz8of9djvm/Bg69Vpd7sYhwDTbWRriovNqT9p/ZwLXcMjgg+Pjr2
joyG5v8cB+9Uw0vPrAgzC2lc1/iZ3TpRCX3uTwJ+9DOhy0mFtvaQDpiIZqQ6
a82HVdFttihXBwkjOxpa0oXxvuWVeKatOmil69JKGhPDssrPL3isW+DZmzou
JXshvFQa56NO8MBfphH2bEkR1ONza9+RXwdDjVwhnE6SGKK+uJr4mfAHWxo8
KsKK/A/XEqVONUE3r/XcqpQYOl0VNnZVK4NJiWLdM+wcqE+d0lMy0Ab+qoqh
ItRUWKspmqHb1QGWu+Imc7VEUPJZzeXvcm2QyVUxccKFFz9bSqWpRHVDbaAV
6QGdIBZ1NSkXU9RCfunY8miXGDZaHvQ1VquBK9b6Hzpec6Abs7dZu8gQHMo6
V3coQxCzrpkb7V/pgp/pX64JW0uigEJIazWxHy3R3y9dnKNB4d3eyZ3EfPW7
oKP5cy4M+WA2NmPYD277NUW3iP4qplm6kO48C/ttctUdVyTRLpPjgcBGK2TP
/qNOcmHFP7HJJzNMWsDOzDH+VioNPrRSvRVN8I949943MTKUuPux/6f95c2g
+flBivHp7ahmti/5/37cocbjMfdeFOffSK6pE/5dXpladXR0FTBaqKG0ugNo
wgO9v1OJodq7uXD787UQVpXPOnhQDOleV9u/TmwCluq9Bvf1JNFr/91fv/Va
QGxFwLHmFRkfsY095erohjmNgRC1UjLaX7GTmI7shsaIFit7e05MVNOP2+s6
DJeMZsU7asmot8zyNVN4HDTFymxcXAQwfXK1qYHwr7dZh3cmufIg5bct11qD
EWB/V/JUlkIQf1+oXNBPaIKmbCu/5EFedJPcEm+br4O+6jUnqVQGPHSnbs7/
eT34h/6yXHUQR+mf6Rdyejuhp3ygV5lNEv1bTmV8Ivw7Uldyn4kCCSeCMiXv
Ebe3Pdiv4bgmgorZCkP3WiogzZCHexuK4GHRswbhH2rBqTJB/d5HMmbku8d7
e/VD7u/c6sxQGqQ5FUi6ud4FlU2Tht4r89Ba2epKcXASfukM/Q1s4sezLcPn
Ly12geadtkgDgt8/Pucbtbg3BkYZGoZt7jIYdvTlI3XNCaC6cStdcoQKF464
3XDHabh0H06cE+LHaiYb1aQ303Dex8D+RSAPWl24axBJrHeIrNJL0l8KjNvZ
9/kt0Z/rt8t5Gf5y4/VGWbq8+F4YjdcQ3d0ugRTfD9zSJdYzuyN8IYPEjrXd
Nxzrmobg1Zvnj4z+UOJ3BZbs/rge2G7CUzFwgh9lQwwiw4n+Yf+1b/TBZUk8
02p0tWrbKPRqKw+eqCbjtz+0sxbvliFZtVyf7bQE5tnr7+YoW4KaH0evyJ6h
RZ+TQX6aaWsgSK1Cu8IljHqvj3wzIf5/87bTcUkfuNFhKs5gU7QRFhIeTsSx
MqCIaPPQNp4uEFPi/iOxjRPvSJOS1OiaYfj7M8WnKsJ48637b7emXti3EKlk
NbwNb5Xo/IDiQTCq0gmu3SChP3fKP7Yv40ARejhUtVgMl7E0MoxjBqIPzrr+
dmZHyoG9a72N7bD8WZRB0JGEjoE265RRIxBBm3PlPAMfXg++iZtrVeApmzVy
G0VxKsFzB6V7H5haGH9q6ubEKwnbL/wm+Gld/vpIWdp2ZLaJVaiXGAAfB77A
xIuEb9kLHARifSWywmPO3FmALCG6oAsmo6D8U86P5EWFUc9GlWd1G6DRQDtU
zJcPJy5qW5yW7wPW1P3eJ8poUFnv5ZWrjyZgeWLAjm8fFzopzIrtpmyEWDUT
kTRlKVy9Rc+hXdUBCqaVA0FdjFiSztlx6Hs93LE3f/8jjoTzEwc/a+wshxyf
L84zZ7lRMcit93daPZR1dDz9US2GOj/SI1poCX4QDE3l28+O8pLCfW/utUGa
3qU2E1sy9pBXDlonNcOrD6/rdIp4sII3/XyERR24FVxffOtFQuOs9ww6R5sg
Nlk4htKCBStShCIpiPx5niXOEOzLhVeOLpRMEnllq6P7VcWFCv2lXWZm43uA
mlbP0v4aI6r4Jby4TKz3YotG0rvn4jiT/N1X8GETyLBefv3Fkox7matv3zGv
h+nYmKHv1lLIee/iyqGOanBXOh7Nt2MR0jSiPi4R+bgsvO46sElC6xeXqDU/
toNS5c1prTZhvDR67HPpZgM414rXbNJI4Jwxo7nNhx6YT2h7KZLCg3Q2gy9i
z4zBsxGlzT5uIv8apZZGe/8CS0KohpOHGA4rhoHog39gFN2nc5qSHXMC7gyd
j2+CXSIPk2dtBHH5l0DzAOEDsQdpZssvCqNvffr27k/V8NFVXdEijgcnczIS
b073gTfX4+lsb35UPDeo/MemHkob17I9CZ70Ou5v9v/rSTnh597u1eHDJjkp
v/DHE9BnOtXhMiOIzm8atdMI//1ZGHfO5SoVml9jmdlgq4cdT4/ZXdxNwsey
QXIMH5oggeKtxIdYPuT+W9oqozAI2VS09Scd+ZFJ1VCgm/Cp6OAXMeMHiL6/
IZ+860A3fOq6nCC9TQyrf3MsUdBMgxdbwYlPfYK4RDlRVG/cAx6DO3Q0Mjhx
olq2eHxXP4TMbCvoJny9vzKh///Pp04qUQ0YCnNiC93DcF9ifwOXs87Oj4mj
aFvP86KVViBpRrk8p6fGX/eGReYYysGybNlcZVkUy45PFKX61ENERh6H1JAE
HrLzSV1sKYLnzd8el5TIo8ePHb++WhfBJWXDiObX7PjXNYVaU6Mcbp/btO4n
fN8iR3Cj6EYtJM88VNLWl8ZyQ898pc1KeBjEHXOaeHzZZ/3PWhlUw5U1Gm2a
w9KopO39s1T9D7A5bvsxX8mOImWXE3UJ/94a6u79ZiOOyW5Dv7BzDNbPMYTa
Cs1D7FZkm1V8OwwGnOT9fVMSW4XKBb9ENsChyzFPuNbY0fRRhbXjx164MnTs
KomBCtlYcs5buTYAWD3Tti4XJvY77LqWdhMwW5eUW97ZAr3KR9JHhvoh7vZz
ttkeElZufihZjOuFL4mBDblxhL8H6T1UohmAoNtNn/lPMOLnmpovZdqdEH9F
pYnaTgp/t0T9JtcNQBhZysWbjwlVdx2wf0/4WaO4WuGEjwAm5wW+rSf81FxP
+EXtfW4UOSAbFH6kHTo/Pyspu70duTeURAPPtMCJexOkE5ZsaOS2aOSr3ADH
FLiUtxjo8H5ipePqh2GY6E0afUlB8Gvb92Ulwu8s1u8Fxt6nwFM33/5hTqiF
K3QCvzNohZHhayGLTV4dPF+mOPomQQZDNNykhicboXZmydXHQQLTn1Thwqdm
WL6TdPPlS0mUaZcJvOPYBuIzDBlyh2TQt+R3vddxwk+zR+fOukogq0LOkQb6
Dsg0JD9Q81LEz6PWKw1f2+HdzWy1f59ZkW804fDHhjYYkbJqTVfjRR7lR00D
xPrk7Tm5xZdFgx9o171mjjVAa3TqTF2NBC4Niz5Oy+2G0+NpZ7qPUCFTXvDT
OpFxkHl84VDZbnH0HvSj1b43DKXK+rrrjdzYziOxflmiCUyvHVzy+ymOaifa
K0SSauGQ6J3tRWGKaBVWFyrQXQkZkXFdFzyFsU/t1L2Hu6vhkWOreSONPCo4
njhdKVwPOyMawvhbBHAX94rtDoVOWLZuPBk7Rcbii+06PjzDYBXxO8+EmQ8t
z1yuykhoh7V8h7WAERoMl90NrbQE75YW9afl8+C/7yoy93krYPU2L3/3LX7U
hVvx8f31cPeysH+bFAdGPHL540fk2QWpM/epbgvi+WzGhVCCH9xFB+RPnKTC
58V/9B33jIJErId/7HYxrFw1vTQZ2QNee9TsumhZ8bCHRkNQTiOY+9Xc4dOX
xJE9+8q5xKvhSQxnSNmaFH5+lDOtbNMMCqUf9Udo2PHyYkQnaXsd0PW+2cr1
IqNw2d0DX7AemGqFHc4cEsZX5Pvd7X2tUDAQrct/Vxq1Dl/NSg0l+PPynQBd
HxJK2DOepzjfABRfa6jjtyTwnK3puFptA/wOzIv4914CR29ApY1QI3w9Znlt
JEkGdT6SLpNXa4FPL/nNYLkiup7M+sku3wh7e6Cdp0EA96GBTrBbA8gU+8or
XOJHvx3cPZ9j2iHM4Jh1LrcIBkqEx+gmDoPlEnvU7CEy9l2JPtNDzMcoI4mb
30oaAxJ0mxgaKqD+/dvbQ4LCmKOtJ32zYhh21TjfkP0piYm37JwD1lohqDf4
jKckEwZ6u69+JPJ54Kf/n44mOhxypywSj22H6EOBH1LU2Am/zarr26wCvxOf
fOn2SuPVp2Jd54ZaYTDvyQntaCXCb/R/OXW3AiNfr5aToiL+4btX5vX/9dDd
y2pPnCf6ZegpF4tRO/gjg83JBFncYWuW8K23Fk6ZSh1YyufEbJZknVv3GqD6
Xsr0tW5BlDn7qt6e6PNNc8NTHAWSqN5LOynXXgI9VjFpnGFSWHSDUodrzx84
PdbEnnZqN+ZtpI/4TBfCTbW/OWv39mBxRvHlitliePnBzXn+qgIyGlYO38sq
B76C0eKkMDEUc7OI+9ZXBcOqknY6lZzo/Lk94JtUMwRaipeFhnFjZaTs2v6t
QQhJF/ykwy2FZkpenK6yjdAowxoj2cWOXFWulsOWw1Dx+wZr5FEWpPGW8hZY
HQBdzYpoV1MB4vkrTT0mfGeLN9o9ehczTpvYR50nzvOOEls77XwufMdoLOBA
+PYlluPph0OZsdKYett7os+P97y0UZBmxQ/xw+yG+xvgjUONa4AYHfp6Zy6w
v+8DqkOd+9e4xNEp4/i5UKIv+2qOxrkeZMGgi1LrBTK1IC36dotPSBBbslPC
64u6wF62wly/bh3oFD2pSuaGoJFdmJb2tgTOX4lQzCX4d9fuYDXvx/SYJXZl
zxGLPqDhMdo3LMONv276PWYm8n+bmT6rUCIfFjQJuMhgI6QlWnK4GIsiLeee
K7b0fVBhbH83b4oHj3xMGdCO6QfSM5+KnaPrwOxYK3zVdADoZjeKbDw4MOPJ
pS+lmUOgXt3af+EoI7LEsz6d6B2E7xIHOUXGCB40O6hR86EdssUDrb5qc2O8
29UUAdEh0HkbXhdqRoftlmtFuTOTwF/Ex0EdKY4k9q+apcm18MNuQNY8iQUb
eDk+lw62gQNFbql0Agequ3F1C94l+EQu3w+8+TDk1fmpxce9YDlzTpl3UwI1
nk525xF+OmM+wleVJozR527cSib63F7EZfHFKD/6M/2aOnO0F/65gXDgDC8K
iTgLFPMOAOy6VBl4QAoHDqtFxf3rgUF7g9oUa0akEX5l8VR6AHzz5d5/55TE
D9J5t6Ke/wPe4y6RpqYUmGG6dvp8YjvQ0Df9vpzAhOX43UdKogqSrROPhK9I
4UNHqkzGd41wk3Fd7le4EO4Yb/hxs7kDLvMVh2AhCY9T+GfYED6aGxg9lU+9
C6N/U5KGrVqAMvqdkvEzKZwSZBgYU2mEtgMf6ZP0FFDO9PyJzcuNwDs5Sq0T
KoN2MYrZP+jqoIClaP/q2iqM4KSXXdwQTIsfWF5zZsKFjDO9QfZzoER5y6ii
QxBFb+9vb769CEMrHR+nSdy4K7Rs6VJxEVCxiTNSrslhbiRlWPXrWih68/n8
vhskFA49sueqRRcU3I21vj/KizYN/7p3/6iFu2G2qmt7OVF2lCLhEUcjbDy9
XgwFfPjKV72BD0vge+MTwcJqSTwobjU0Q+ynGWW1fdhXetTitNqUe9MN/F/c
aEZWZJChYZeRCG0Z4MdHJvtTuNHmmpJ/nHorvHJScrPpFSf65HFjsVs70FOV
zZM4JPBWavAzeaJvj29mPgyQEUX+49Ec/Of7ICL2dthTeXHcMOx5NNc4BG6K
dq7n7cXxa7heHc4R/PfCycBORhZ9M9xcjI5WwM8Z51JnIl/FPNTGjk+WgkBI
5XaSuiweKjnidfFKAVizFd+5arYPj93zH/ziUgCmXCUJw1WqqPuKYc+6/W9w
8NTsupa6Gy/eZJZ8vK8YbisZcP2Vk0flX7+/+GA5CHRLviCflkdyMr1C4cES
GFu6p5h8Uhjbp5MvxpmVwPvd7m5ahhK4nO/Ex0U1BJxUNX+EvpLR69vdFYuZ
ASjeilQwHCDhtcinSpwP+sGvvHr+tDs9SptKu1xMHoRvXoKKRnwzcPCaYvI5
ws8ldtFUveaiw8fyST0/CD97bvT55OPdkniJ9MR0jfDx2nL/5mF5drzLJ3N3
L+cMqOx0kf5juAidp6LF++5Mg/+nJ2azF1nQStjoVGhTBfy9r7BfblIaX20x
xDPF1UNXS023/HMRfKATmMG+UA/lNTOP74dRo2dzH4f55WbwOffr+sFNQbTJ
2K1tGtEEp5RrKMcEyai+++pFDcYGGC+3J0cFc2GJYohJ150GmFdpfnP4rjgq
9q5InkovgnIRk9AfG9xYRSPs/fF9D6zHUBZd7V6G449oZwU3x4C3S05WaIwb
g5+YKvKuDUD4lo+qehs7FiyIbo3qtkDU+T/Ltz/wYPHQJZoinUGgXcoK66YR
Qf3gatWkjHq4fcipe+kiGauGZ4uypVugPcg/y09VDBeTlM52GjXCGdXTLM55
bMhl8XHA5GQDDAsqngjmEMAXSX73+R63w9DvV857/8hjtsYr29DIdtA5xxEi
TiWNnp1P+mZV2iHlyLVtNO58+MH9PRX9uWqwZ5NvcvrEhf+SVT86MtTAYGMG
tWgACaGd7vpSewO4UXEqX9/FjyMNN3PXXtbCRWkezj29RD4rn32W2l4M0Zl6
+tw7yagluCTu/v/1kLTPRc7J8uClPeQZuuxWmKeOsxhrnod0h/YB7ZpBoJC6
V1Irsw40AipPRf//PtWFp82O39iRIW1CbjG/H4o9RvNyWSTRnjo8wouYD68f
S1LvfMn4kFdN5D3Rb+N2yhKG5mR0fThUzNY2AAIrqs6yGfI4p34mw+pkOzA6
6r2R/i6PFazk/eL7G0HohwSVyVcSmvWXJmUndsBMHnmYR1EUDbfKI6j2tsKl
PTgtpsWLY59Gd53n6IXmuaOU+w6Io+tGzkvnW4RPFr7DvGd8mOU5orD4axSe
GR73EFmgRdWXuzSXf05DdV7mM9ZFBgyYijfwcp8BUUWa0NEMUbxIwVyXUdsJ
V4NVqFmvSSFVnefysakhMOWjOeLxTxKf/mKKl5JrBcqGeyateyiRMfMCzxPL
XtDqSNhBl0/GX3zpdnOpnUB+S38yzYUN88V/lLs2D4G9kWzat3ghfDhNxayt
OQFHIvMPT91mxRhjjnG/mkl4W2z06flHavwpMxyzW6cTpPcEli5Fs2DC0bUz
Cs86wCHzZ88LY3FsdNAqoNfvhK1HfMGiX5lR/jJZtzKoGX7ni21t3iT4sph5
j792K9j0emdl5omhfHiIA1tfC/TumNlP1UfG/Oa/f4LY62HD72juNX5JPPJu
0F0xtgd0/SnuPVVkQYbzh4OmpmtArzDzqW4yB5ZRb5MyWyiAbK2mBy+SuRAo
t9/3teqBpFIun4NJktiu4ae2btwPRhXqs5s9nDh0i+LLyoMRULFJO92bRIOf
4xqiM4jzU+42891eip3o0/4ku7Vp4NVre5csuQLX+LRilxdboXlvXcRzRjIa
KyXkyyx0QeDSJ4HFaWHssvx7f1S4DaIcrp68kyWEa49dQX1sAtZrqV2Md1Ih
v9BpoyCbWbgtv5nw69cS1LVEMFgtzUC+pmnKkyhxvMVz3aM0dQ5aGmY5mraJ
I8ePnIksp38E/yca1maS8K93rIHy+gAEJop5+QluQkH/BNvc+hi0i6tLnYrl
wMja0dkT7xtBoeNbluFpJlT608PMb9kH7cf/9UUl8qLL8VjTSf1+eBXMni+v
QIXcFIlWL006QePB3ucNMTy4qMlp/CmmByo1lSLcCb9n+Og61mXYD7foNLdu
lsyBxu6qkrrmUXAzFTPfK8aJMvuaGqXj2sE8/sKeyZMkdJFLXX1d0gEhuR9d
nwVx4OsoahnK/6+PsNM/0uo2J0qYHXxXSy6DoJV7d8VDxNANqU9cKK2H0k29
xQvrDNi5LCzybaEDpD4fu23+hwIrc8xHRyr6wGIJqhOVyfhpqkVbVbIXTkt7
M2b086Lc32EfvvhekAmx6L5C7FflZzPjvrt9MBHoZa72VRJ3XuVdXzLqhCNy
ckdvKYngnnffJ+1vD8CZHNU9UhoiuCoWfOKRRx+wZCWV5ESxY8SUMm3jBtG3
xzayRmZIKCpxVq6EyNMGq5Oqll1i6KmlofZndhKW6ZhVlk+TUPpXPlXq1DQ4
ChbsER1kwgL/bvULrtPQxnjKdminIN46PHTCorELyM32Wn53qDC3e6Awk78X
rHrVp83i+PHFwotnWv+/H5bOfiXlqxDuZ84fCv4yDnVSJebh7XTYe3CvrpHH
DPDOpn5Ll2JBOjW2UuW9c3B39z3162vM+Jen+Vp1XBPUryqvSWpzIvV9e1fB
tVpwvCG6dtNAAvso9jILE/y8pU5z/AE3Pa5OcEkVEbxxpd9ctK2NE/fsMXQ+
uNQLmeeaMus25DHy4Jc83Y8DYClkq3vchoTfIq8dFwoeh+i9daOaF0h496pu
yWZcL6jLfGa9nUrGgOLjQ7ve1EKvdOGpPj1GfLEUSr1HYwh6NEU2NIuZkHnE
/5ljYwXw0v+UDRkQxoIKVpWl+jrwTRaWF70khqxqo46RH3qh0kgtoSpJHE12
aH+pZxyDBQ+TxZ+W0phWESxYt78JyPUsifwmZPxzdnqbZ1s/9Ht+PbWvkQcV
5uQYAt+3gy/Zy+a8IBN+NNwukLnUBUzvepvpf0niaKk83WWCV5lFknf5pYvg
t4PtNTMGndBw9nH7LaTC37JHNzeje+DbqRAJVi0BrLJYfelp3AkeZmkMCdfJ
6Bc3y+RT3Qe3XttYSE0Jo0xFe9MF4raddy5liwA/viJO/cOwbhA3q1YOdSEh
5edjIzsJv9z8OZh+2UQEo1h6gg8bDEKvYvrrY/fFcWqxXyTqfRNMYUHmy0s0
2PJYo7iAeP5YuC4bGMKDHyqUKqZJA2DQoXBMMI+MtNpUG9QqIxBZr5YOmvx4
GPfMr5UPg4fRreZkMaIvOoJeSsSPwaCQu7pWDwteWY6Y4t0cBHv3732M3WS8
hlcDPHmawTEvdKsMxbBS7PftIu5BiDZ/wPtWdAUMoi541xN999VD7t3nTWF8
vXNwPMuiF5qwjGPjOxvSctS+K/ZsBbLr8MOqMHE8S3ucLsqwE8YT7FgV4kko
eytxsovID+bNrqkBQVEcVGCfSiPmUblWstyEXhI7FyMfDcx3wUeqltDeZ1wo
a+N2j5K/DyRYw1slWSXR+Dz9Z7pzPcC/MuWmH0RCTpbmZ6bUA2C/N3rDWH8V
Co9bBqsT+aOSduzghhk7rn75cWn4Xx1EnTO0VQ8lYVLxkEcI0xwcFNJ5e7VZ
GFvS9wpvTs+DfZepnvS1OViosqbZq98CIlstdcO9XEhrtSP6cnw7vI1J0pBt
ImF+j+gBj32joLwp1HjjCRkLL8X/XSHyw87UbnA+Yzt6FL/SVvbqAxXN59Of
psTwk4UzThB+Kddmupp8kwe9F1ljvTsGIKwTG0/9IuHp0uFTZsH/YPP92xTa
jRnwvTF+ZsKoBQrGLRv2dPBjf3oiW3xcOfy826ny7p8YKrmVuWrP5sN9lRPc
r2LY0GFZ7ead9VZIaXOX6hKgxoXYELOqhP9fr7Ar0vYloYpm0fwLwlfPGetz
R+Yz4tSMr223dieYP3xXV3JQFLduv+pT0x2EE3YNWxQqDNjU9T3u+4tx8F46
mn3lwQycnpd7L+Y0DjM86yWjbZRo7vZyapy4v209Zh9TmXnQY1/bE3GDerg6
PxOvS+xvRAhtmx97LYhkpbC9Oy+A47Qv/hZ71YHggy46ClTAj7asab98ayDV
x4DR76cgHvpFeYxBogXyxiblGdp4MAKupe/JbQX11q252keSKCW9F7JMWuBK
UONtFWoSfnKfPBgf3wOLGqffv82VxJ/1/Afm4mph/eqTqWd+JDQPJe+K/twM
sg8XguRFGDHtgUTD9dlaiH6w6rNbjfB1ngZHuFMJegYdzkuzwui4r9A5eKIO
rOqdzg+HkFDVqmTu7tt+cFakTKBqEEQ+y/esS8R5eNbSNFxOZseJ4W1LLESf
m/RRXNETkcCeQKnMcI1eMKVl/7DEvQpPSsU6x4i8+xnDsvQwhQUfnZm+x2BY
Acy1c9dPjbNikIL3iY6havhzL9u/8D0zntSOW2BpLge+JEPd52YCuO3ClRv9
AWNQfaBjc8VsAXKqgs4yD05BptPlmsP59Bi6u9Ab7CdAlj2OeotTECn+Xm58
dGoMovl0mr7UUeDe10OWBy80wVcqsyduuhuw7EwfS/W4A249Yp0tppNArUl7
F40zNbBw7jatz7IEPmpytFCmbYVvz42t908zoVYLs0Gu9iDcmnS1LTzMgvla
ghfF39VA78dhN8tKMrbQ7oxo/1YJ1wzvp+8K58CbqwUCb4j5zuns23SLZ8fo
v8fTGYj9MvpQ2KI1wIlJVa8/rhK8/VeASbmEi4z7Um35/J63QxKJMihiigMv
Lu35qUPuBTUMPvU8UQKzyyssPYj5XS95zjVO5E/EmVNNSjQVcInCgZ7URUaX
bAWGC9VNcD4p/K3hFSVUsnS9KzDZBO//2i/FWCtiBKWoH3dhFzj4pExb+5Nx
2TqOjbJhBDI3KywuHpPE3U3thTFEXq/HTLToe4jj9obC6SdE/s7SejyZmWBD
w88+0ZYrrbAW+VL5cIgw5jU63/s91QeilZR+7HWsGM0d8WWayN9Jh4OO2wk+
KHgdnhJN8ApzrDrJRYMbZQ783FQg9YBDo9DzfyES6G9uuOcOwQdxvI0zFw/T
IE95/J4h6xHQpwqQ+UfHjaPLDJnBfYNwm0nmpeFOPnSuSJrXdx0C2vcjKw//
SqDeU4/8BrZ6mL7Z6idE+H72fE2ucVstVLN42GtJiqE7EzuFkEk//L5jvmUb
JYYc3PK1NoMtoGxIKsyhFEPf2cwhG8pGcFRqm2kPksa1oLPH4i42gKcQ3bcX
9wXxc/4HRfODrVCXEvWUaocohh0SuO1wtAN82Q28uKV5caqvbp5auwseVK9p
zIYIoR0HWSskoR0a+Mflu8ol8F3KnWFNIr/PhIgJO7Jsw19p8tGQ0wdhAWWx
L48LYk5E6UNpwq//8f90fDrFg3EedxzM71VDaWz+5cj7XMiQyGte+KqR6PeN
gDMr1Ch92G9gaaEHeIoW17f20aJDqdVZ4WxiPymTu1LuCaFx10WdE4cmYXfQ
Z1dHDYJXVH3rzn1sBxPVD3+/fBLCNhq/LnPnLlhnzGuWPMuOmwWRO0QKqoDr
naXnNJHX78Yzfs6nV8J8trGzMIkHy5ePlEV+H4BjZVlmmv3UeK4iQeUsMd/P
e/Lafn4XwD3/khxvxQ5BQNvZ1M9nJXB31MonI2I9myVVguJy5oHntqPr4+42
8DS6ujfs3Ta8dITxIMfZHli1fxL4MJEfz01OTsU198LjsornOmJUaFDQv6Vo
Uwe6LS3KBwLIqGZ1396WOF8zrrKpDN/FUPgONlIR+bp/qoqs30WFbArGrReI
9U1SFDryYlIA82MWXa2uDsJ7wVXF8x4UGKBl+eyw0V+gE7rGo1oijLGTLSOO
en8hZHfxX396Ej4TvHB0MbEW4lNL84/iMojcZBe+zlwPUm4X9dPLeDD085qS
50oDzOvMVNjpEH31GAsbS5uhOUrN+6+3NLrX9OR4RNfCfOL1w932YrgWub/E
+GIdtGopW/xKlcV9dAtKvnOFIMARcebLYxL+DPft2mdbBm8tuthL43ag0Sv2
8cZ9daAj+sRvoY7gsfZOLdX0GhC5sFlXlyKB9/8M//V2q4WESeMbzwheP/qN
zyIiqx2cEpyur7/kxiNR92nbedpBjT7m+8VtsmhF6lRdT+6Ax74CoQYy4nj0
0J1fUgfaYLJ6ZZXt/joky4201h5ohYi/5eyNjzmQOXPqcAq5AQYHPVSHx3kx
1swrxZzoR/pBjqw9C+KYYuOMNgTvC7WExqa1b0Csb3TGMNH3ITfqtj18Ioz5
V63NDxLzFaSvT2WUIYZ8LlNkZyKPR/fPsG+cInxFnMeAxa0P3vYoMN6Q4Mcv
m95Xoi43glP6rc2hdhFsXG7e7sLaD3qDL1QmgRvris+76CVOwIZwa5nkfkm0
q3+RyUP02ZaExge/JFGs7vK9d5E0BCF22ocK7nKiS0/TV6+kJoh0flZlZb0M
daMCVgcje2DYeDqbb5YXz6n3F145XgfVMhf4YnZLI1tyNsWuM7UwHHLuK1fD
P1CYbwv1J86T0K0d5jQxfOj2uSXtm08hGAyqHt61WwSXd0aVBhA8HHm55sCT
NA4MjAz8co3w01dCeXQ3TknhFdNp0b96vWD8U8mJNZsSLZadKzsJXjTxqhD9
e5yMb671tUd/74KXK3288x8YkH+Ob+WZTT/IU7HoO7+nRsEEnZP1lEMgcnZv
Ds8Swbv7BIL2Eutdl/bB7FM0GXMcdL/1Ev7SsDh+dbZNAt9ktS8fVZ2ENipB
jhvaRB7mX1vY/oLozzP8wacSpDHgmZLyRm4DzNbN1J7rkEBJEauKzPx+0DUI
+fctQQwbysRT43yagCOJ9XHoqR3IyKFht0OxHmy0zvGnS4uja1uOi09vE2j7
pB74uk7CzIZCbsvmJlB+vb0wqJOEASoDXx6n1YP7vjGpY0pSqHzo/eeTu9vB
a+9GUPY9Fnw8s2NFin4MaG7LPaM0EcBglrSlScJ/w0KVjfp2LUHqxTJJAV3C
H6VoJl7wcuKDFyeuVRPPd+a32dUuRh58GPf+6f/Xg638XvaKYxcPknu+6f37
WAxpEY5NbiiE0u/dq9UulYOD4GuzRhUJHBzoC/bNK4dExh8DUjqyWDMZ4JeX
UwscAd3XVQl+rKNParSbLgZvrpzcK6w8+DgVT+0uqAYqwWLebX0krNKp7lJI
LQerklecvVaCWH+jjWN0H8GLtFU7t35JowaN4CG5sVp4/onlgsEgJVapSm6H
vh7YyN/NNHRGAl9ajH3/rTMIEq/iVp25KHDXkXAlu7YBYIqVPpbdKYw/fFmP
Xj/RCcXcNEVVqwLYIs9qM+7aBxcu1FbSG4ljLzldk9+3C0hkys/aZeKo6ERC
i8YhkP77XI22UhIXZubXDz8fAAHPE/vOcAni7YDaFq7sAQi5y7F5vVQQBy/8
iD/VUA8/UFWNV1ca6woYj19kaIC0Z9tkHhE8s9Wnfz7Drh2EmlMv//XjwJPz
1WcnTAdgxcyLotF/GzYdN8l0Jub9rsVO6kkNHmxTLON/0FIPaQ9iv+hzsGG8
l4z9GDG/YrwT8OKpOIrJZpg8IPL/CEfOjrc7+BFpGPOZRNpBQiDSJ3NRDBdA
Wshuows+RzJ17TslgdRtAW/4+ythTsUmYFpXCucefqI16ywF3Yapy9eBFR8M
WJ1StimFP2rGh+Uv02GJ56WqHrYW+JYfpzn5QxypvpbGjfZ3wq9gZhklDxnk
q3NOif3UBAUUDLvrFDjRibKL9xhzCxysMPkxEcSHwt3yZSl5DTAQYjIz+osd
1crujON0J5j651kXPCJhpY2nhDrRF92S7i/Y7nCj4kFJbRn2AlhwWHewJs77
zTkHobDlGqgd73hlwyWAqfVTzuHLtaDn9+5F7GFJlCwAo5a0OhjL76HKX5bC
6uNP3rzvrAPnnqErq1QkzG0P/XfxWiNQFF9r2fgujh3G9Df53zXD1ymjlVpz
RfxgdmGafKQO2NP5pm54y+AZYQPBb0t1kLjDen3AXx6fTGX3y0vWgZ6NQq9b
Ahmn+4/lbyrXAIX7rW+2zBI4e+kgozlNNYwqZ73tr+DFvhCH9NDiSvhy+k7R
8StiSOoO3PEwoxw6X9s6X07nx1+RO5tDltuBTbV8blelGF7UjnNIIfw8Nyiq
65MXLZ5Zf1fj1j0GR9eqZ60G2ZGmKYGniG8SsJgn4VcSPzYbjLpSxk9B/fbL
PQ9SeHGH1hGVAKIPjXcp5ls8oUXHYY7Mc51tkK2vKaXKTIU6+oq8kUb9YHq9
7dvxOgFUO6le92qzAbjXtgeJdBC8JXG1Qj2+CXxuMj2S/yeJB2YVXhavdMG1
gJFLrp30aJStw/nPvQ9Kfj+YfOUsjG1+6t9ypQYg4u25adMLFPjzzzX7+uUu
uFVa4rcrgx+T/H3s5mObQI7BxcaTWgThHt2CSFg3qBhw69lsp8AGzahD/hHd
ULP72QYn4ZvbysoACF9JVtiZ4kv4UcfEMSvfOmI+ZMeiPT1YccfxzECUaIL8
tD/qtjmCuOvChESCSiu4zl1cD79Mi35XPcUEE3rgedbpe43MfPiWQeN6zvse
ePMmWrxPiBFFs14bPCP64uirjMPeL7Zjr9OkNR/DGNzed+4Zw8U5OK957PX/
36+eyv5Y67CDGnWzf5+rziX48w6J+yUfJRpd3/evPWwAVk916oT0ceLwyWPx
XARf7Y4W3ZUmL4R3OKKeR9tNAcVEzJ27hG8HF7me/6Y6D4cPnpTWcZ6F4/wM
sXJ6SxAmN8q2fTc1Moyv6zR+Ivjkgwn381k+tG26xS5K5I9B4K6JpxRC6DlW
/lnkaC/IuJIsFrKl8WN9trW9E+GTUU6/d5iQUNR0y+uDYj+4e7/QvZpOjRqk
p7TZJp3wVnxw6EcLGVXPfc4PftkAVGLiGrhXGCtS/zLOfm8Gtj+WbWkCsnjt
UXvKv5VGOAzikkjiR23joR/Zis0Qopkp4SRK8IxOGtv7HY3QI+szG/9PDld6
/QJ8mGuAb2kqamxLHF//iJb8QORX6c6cvT+nBXHrs7OJ1WoXBC+GJDUocaCA
gDKFLMEjegNqIm9iRfHEev2HKOpa8Kl7JZYoQoHR38Qn8kuHwW7WDnGEjCqc
dx/+/31079ZUFpVfZBQy0U/JfTQBvVJXtGbGxNC5Hj96rnWB/+LZIv7PXNio
/kXkX8wQ4PTLk8YRRD69led0jm0H/4Wsp6yMhM+vaoadjekH1e70BIXfZDSR
NvSh2RoEgR0SOY5HOTBGPDP9jOYEPFqLmlAmS6LTvdvCCcmDMFix/+fymWVo
qOf6N/n/53U+3nX5FSSIrxeHRpw6x0BFqJbsY8mJP3/3OQ/dnoYjNgE/Vgg+
vGNjdDv/7jD026ZHlelxYUXH9otJUpMgacll9zhQFoOzVT/blFXBK5siCepI
EmqwTKoeJ/zKjubl06I0ggfFg4fF16qArVok9bssJUrksD8pmO+Cd0YHzSrS
yfhRyVPEl+iDsfsDhuvNEngx8w+lg94gLBuIbkZXUeLZ4cI/H6r7YLFPNWxh
kh0dD9gdNdpshViLXQz9XNSopec1TsXVAq9i/o0stvCjOcWa3dOJWuhUVQs0
6ZXEM54FiYItrcBY47lRHs2OfeF/hFxOdkPkQPX736+5kC/qpoUD4VPshiGO
pzmY8OU52yMsJ7oAuONYrX5TIX/v9wX3B/0wb3as8pE7O2bLypb/1OoDfdv0
hp+/OTBi+ToPPZEno/IeQzRVIjjH+O07B/H4vuoKLBrL8eGh6oeV29u6IdFB
in4riRPF8g0bj+zpgZyYBP4aYwn8arJ62iW5D45M3TL1HBDDR0mJz4JaeqF2
gzT177YY7o50aD9ATfhK19rv7h9suI/k2+JM8ONK6E9+jytS+CLmW+WwQi+c
oH7NKGNNzM+RAM4ZYt5fmYUzMPSI4Kzxn20B/S2QKBTDqn+BA/1XOzJ/qPRB
eyJFeOMJSXS2vJuhuKMF9GPfnjh4WRKZ2ZKd3ke2wMfCENHYXRIoTFM79lSq
CZZO2L50HiXy//UXrXdPGwATKOw6xjnQDS91kExb4G2Ym4UanRQyXzOe19fs
h5wzhqI/aUTw35+d3uvE/t7Ztu9pzQcm7FIXiRYVbAb6aC7RgOE1iN+Mo6uy
G4K5RBO9RKJfek48f7gc1wvmUdZrcl7C2Ppkd0DMhV7Yq9ugU/5HHMOd8fTN
C7UwXhiofOEcCS1P8JfREf295pKeuKOCGb/eevxcw6sfWkOlLjnfI6Pc/twD
uhID4HlD8aO8yTKoOT2q4D9RD/4T+XXvLzNgq5norSjXOriqXUIdFsuFW+sb
TA816qH7+wXlxFwp7LRaO6qYWwCWk+xfXl2VwMbjpby14XUwFZfUW0vDiVpr
ec4pG81g1dxziE2XhKOhD6sDoRUGcvmd3Ccl0cZ5WlxerwNWWQ55WBH7c/jn
hq/SagMoUTB6vxHjxpDq68tdYxUwb00JbCkiOBLk6MghVACTNx4dtvZSxDPh
UfO/lPOh9+mp/uQodhy6VSQvQ/htF3+cd4wUA9IfXCh3nOuE/kw95TFjTrQV
p0qz1a2DuCVv+qwX2zBTzHxfGKkH7jJMzukrMaDGmmBXuOwgjCjssdgpRo8C
FW/W6jKHILW/n7mJlQrfCJ28ykH0yWTzjIO0sjAKyHNWHf7QA+8D2lesNJlx
ZEt7mDKlFpzju/xp9kngXRVfuhR6gj/4g89aZLJjxnkO1XrRJviRVGxm+GgO
tqRS7Z8d6wCDO2c6Kt1lMPgS7aqdRx1cwhzfzlwx3PtqImdxWw2wnnEYzv4t
gro7blgYfq2HE8ZuK0E7xXHa2OIIhUs5/EfRecdT9f9xnGyy976uaxahkijv
ty0SEskoipK0RCGjZKRoiW9TCKkQDclKZGbvvTfJ3uN3fn+eh/tw73mfz+f1
ej65957cqoLgsH45bHpbeumO0x8IFxrH6DQxDA13KcvQqYJCA3/F6d3ieFFQ
sV7fqwFOz2WdL42SR2lZIfKUThN4l9tfE3lIxrKaYbdgzTboF/oi1FBKh80i
JAYXwidV3f/76VixBtX8jpbSawOgYPLxdX4qGyYLZlRHEvk9M1yWaLbIiNu9
nyx2SxH+3uV7rOetNNH3Z0qcv9WCx6huvowbGb+aJ9y5+aweWuojC+M3d6D/
+NbqZed6WMzrIRtuE8aP2TOuCS8awe179y2GTgoyCu4zt/vSBoOJQaez5/mQ
rlKSEiJRC/HVOl/0kslIvlBb8pbUA261uo6hvHOgsuEpQ5v0//v1xBQfGeHB
d5XU0/eJ9V/Y5RZWtCyO5L0Vue9COkCs6LN1fqEENs6yajIad4C909j0TR4S
7n+Ww2ht2AF8P0wfyodKoMFIDHU1ccxeHtUu+4YKY+rP1D5b6oIihcBO5zBJ
nItPenmsqB8ePXa2580RwRb5UD8f4ufTuydvM5nx4r8v3DrqSe1A49OVvvBA
Ehdr9g8M+dZBhNCtuKid3Ogc5LjkdK0etHLvUetRCWH1eaMzJ3iJeezhk6l4
LIwz3q1CH2zqIIF/7DnbXX60kXBfkyfyP9bbJmInJxuatru8canqg0scFz7t
spbE6IgNO5O8WqjwS/GllRNCNf7nnk8khqDbKcghWlEG3z8z6LbiHwLtS6Pn
f0vz4BfKDb/FHcPQTWX93T6AH/Ubw0r7iH7UeGvF/dJiG4rC7jA+yQH4zdhC
q3JOBHdSObYrEz44wsswVMkuhbRG5xiuCvfAfab/PKODeXCvyuW9Km97IOWa
lmtBEDcmiVvmJjN3wqr5jcCmXgFkXD74TOx+Bxx2Pnj9dZYA3hQ63M61sw6q
B666SDtI4KDTer5uUhM8+VFfkJkrgm5vug9TE/kUIeuezbnKgC6sYqdqYxqB
WmfBcPUQB/a876M5oz8F/nvFE28acqBB/HvBE8OdIPOx6JjZc4IvmwsvnN7e
D4Os5t/EVZhwaFv5foupFrDD76Kj5vR46AWD3LmgXthx7pAFlRIDeuyU6jcn
ePTr+lv9zZvsWBGe9+iTUSf40yR3cbVzY2FOxKWB5CZY/fB6MuqKFPZ0pcaG
jLZCe+Wdn0O1/ChpsNOPc3sPPJ2TOjd6RADvt4euWFj0wsmuD40n+0nYGTjS
xmU2ABpCS6WHafnwpHWSffXHIfgec1fQIoUH56ZON6Rb90J1RQzHsjEndoi8
YqBR6ANxEdJBI0dZlK74QcXW3Qqj2YKnzv0hobf1b+9rfR1wR+ey8/IBRYzz
1d7g7WgBwydX/XVYpfDB0G5N87Z6CA73pbn1lYQFsTvXfYVrQf/sdzHHNwKY
cMdXNbWSOJ67VNdJ+OQ4WfT2zEw5TLt/Xxx7JYq5rfld+m9LwFpmzsBvrwKu
uE2cYE4ogQb+L8uNRjzYpKa9WMFcArELGqoxPVKYren9j5L/G377vJp9aCaG
FesFZvWuv+FLLUv75Q8y6Pghb1/Wn3wIYvUXcLMXQLGHj1Wj+jNBRusmiG9K
IwszQ1DQgwLQ173MqOhEwo8vIwJbIgugPVnf23ebCBrcCOU6N1sCxm62lY/8
FfHPtUKmnKQSYCzUoHu4RwA1SwpnKKVVkMB6RmHpEhemKjB7xVfXwf2mHdXt
sQLIvckeIdpaC9Mmnj0HUvlRvsjmMImjEXrp1deS9CVxo7Zf3pylBeZXv1+5
00RC5ZS77acPt8DiM7ItSycvipi+FtlxpxQ6WFkNrujsxHtVbPxqRb9BaY/D
fSsJOayx0QoxHy8Dj528N4xXxNFXsoOD1b8StNtGZYsDRbGw99Af/0stoH+7
2DF8i4Kp3vXn32Y0QkmOdJCIEA2qz3BqNRA8nfSj5z96MRJqP7betCP65uVM
V7TdXxnsKjGfNblcDx9p8y3l6MnI99uY7lhAHbSS7ncwDAhho8TsPpGYBpAv
HLW6ncODHwxO74w42QVHqFWCa2qkkEE16GVQUxv4iDIzaaZIoGHp7xUdyz4w
Sro/9tlTEktG38xlZbQCr9bWnGa0LB78ePiLsnov6DvJePAGbcf8mgwjrc8D
4JKzo2JyGz+q5sTTjxd1w3GPqITdTyWxJ+aQFU9tJ7idHB+iHSVjkip9UGRz
A1TH3rX5l7MLPV7ZHL+LjSBT0LdlvEbwuupRedeVVuD3u5iQmCiFg3EyYr8O
dwNVjGzQh2si+OGZnynP+27g4uD1OEUng4y/P26PuNkPFZrbzVrCxJEt1zb5
efYQ/KNpNg8yICF/RS0bq3g37GHy9DIoEcRXfeKOUkQf7Go9TTr8mQajP0WY
x0i2QI78yuKo6DZs1olIyy4cgUdLAxe4c7kxu0bhaufbdnhRZPjW9t4sCKX6
xIustYLi22iFl+94cOrqEcFLCb3w4OM6I/sJZtx9jel9XHIvHKvwEW65IYhi
n0MbOayHgf7APhLHD0GMTT22aS41AFuP74W+luJDhoKISK03PVDrV+Twdycn
rvwa/pZE8H7Ij8A/16Sl8HKS5+0BwueW8/gs0uklcdPg6INbQn3AejvcebqZ
HceKunhrcluhY5z3KYXEjQmqL3UffmwCfJWtS37CiJUFvbP/bQ6CS8yKhk21
OKoZTJh7E3001/bJbnxCBC8dAEplBcFbIUxSHsMcqEE30/uR8GXBmxbw9DQD
Do+nn4r///ennuZUm5kQxosHRNr/VXVA9e4HTUtvqVCul/cuV0wPlNOTq6q3
yHjkGA9f0XILzGZ/NeL/IYc/MnIErGaawUrpqPzYdUEMaYkbmejvh8xBgXtt
IZKYQi9VbEv0h+yJQL2GWE6k06bbffD6ADBWPQ+6o7gNyx/30u2P7wEPi/6N
8vezULhib/zkcCd4iQsLm+8TxsfaQakO39qh9UZepYKPBK446Z5tU2yH1UQS
a1W3JFLV5WlfqaoFcZvHSvmWTNje19TrX1QJ48zXB062k9DvrEmhcWQjWHz7
kXZHnwZHLQUfcj4fgHBJDaPn97nR3uawiNoqwdN217TXyVIo5NZ77fGNWmA4
Xn3/po0cRirFmHGUl8KDI6d7InbxoLP/VNb+8gZw+JJSoclBwfc+aWxxD/ug
LKZV5FasDFKlnHv9TW4IxN5RgdtjHhR9uiXXPjkEVjl6gvW/adGsKzrpkVMP
jMRaG1DvZ8K7eyMVuoKJx9vuM7cqFEMRp7u9xb6EjwRxf6gw4EKxUy6en0IJ
vgpvFQow4cb8f79vi+wogQnBupelz7fjbW+fbKa4WrivXeAd+ksKdXRqefY0
VoJo2wWf441kfMaf4nd6XwNYzjoOHRfkRSp52/HgvDr4Fn5EwwylUI9pU9hH
vRFsFM1zY1hEcEJY6YLhUi2UNF8oYbosjsfV2pTo7dvAnt3B2s+IC4s0Jttu
HhkE6iM/rlioUSFvHtPZ8bVhGPTNZbOboMbNysmDAmadcFep+LrjjDDK1XPs
T4vtgQ990tMpHbyY4MMhp7I4AE4vrslFSIng4Z63OkU0o3D4R/nlLlduNNaz
pmHPG4NWrb3xusVs2MuQ/Hr2FeE3h6jG1L6zoKtKm22FSD0kUMuHnfkmjJr1
bf7qHvXw7IR49U+lORAxs1sX8+yCv0a9RqY7JLD2uVnydWK/tIht0rK6CODY
Vm/T6kAb5NeOVR8M5MLdR43nkcjbp4lHq8FPCj9Q/x6SI9brgw6GU3uiSHhA
b1rp7o1h8GtxCVp0EsKQF+dDvH/Xg66QNE+tngyWGi7enJ1qgJhBpaTzKYJI
51TDOcDXAu6W04vvaWTxfM0TWSaWBlCeCndme0SL1h6PVrwe18ODPXsvhRE8
+s/+QAoLbRcUzpSc8IphxbCG63RvjrSDna4E29N/bLg1Sd959X4t0G/dNlxn
ZcFV9RiX4+vlsEk2ldE5K4PpV8b7Lto1Agdv93OfCBk8wePQxsraDnqrYY9/
7t2GTrRzxwQS2mFb84/AyGxGzHycylM01Qcv3r1h7tMQQt3pB7pXs5vBld70
R+8RHvyh58FRe6YHuGK5tt5uiiJ7cLnyYf5W0DDqaYqblEF9y4H1e8ntUGWz
eXQzXB5FV0/8cr/VBkHOdB8UPxH8dXa7VElxL7Bzyou9VpfAoNyXc34HOyCr
1lpVXYuCfyr0zLsFhuFFm0ZuyT4JVH92b9qNeggOeP7Vev2SjNFdjBamV8ch
JJYp1L2NCyP3zIcsVE+Cg3G51T8PEp58WPWxJ47I61z/AJKVBL4yDNm+dbQF
9njJjqcSfLsysJQTbjcCufSDqdrbJTA2LnfQ1LwF+m2K/7rYcqNCopJL+1oX
1OmDUw7S4sTSntUXRL4VrlFE4lx58a3GB5kje0fhid2j9bMRgmhlzuXczjUK
ZmnKF3XaRfFU+uShYzf7QKh0tVTq0Tb8eKdWlW6hC8ruL93rI/w7+UCE8OWP
wxAo+rbb04+Cr/7LMvme2wCaLLWUIEdB5FPn/eMHbWCcQJ2q8FMM95i0SO9f
HAK52Z7LuyyYkbfLiHnBchSuWzqe96gTwL9uL0/LEHxts7z/jcdrHiyN8s47
QfSbQuWveEZWKhRX6e9t4ByFBye5o9kuCuDdJPYZNbkxcElcjJSsZsI+ThcJ
86G/MMobEXDOhRsN83VnZYnfp87NpszYQ4/JVp9W5i1GIfipxGjmIAnrhxWG
gxN6QFTzxzGmKDacOmvF1PVnGPTVHytYfWHGzxXqVWbtFXBuIGVZ7i0nfuwT
dp4cbIFXtcj9UX0TgjwPTlsZDcLzwkqpg4GCuN6bqatK9P262vtSN11R3E3x
YLx9uQVi1p/yxVJNQ0/ismaL1hAsGgUnRm6RcLMlUDOFPA2lo6rdRhJi2OZX
tfNU0zTUj8/4xGUTfbvC832dbgAMn8tYOkRvx1ubpV1ORN40jk4dXkwVwHiz
+ROqRJ+VDj+ZyXnMjjIhGqdcM7ph57MNvYRrG/D0mrM5z45BWP3i+siVhRPn
uwWsLa0H4KlIe6/2TwpOldq9S1lqhQ9Jz9sCXojigd5pyRLCt9z6fTq37CWQ
zoT5yXxAP7hFalz4xyyMU9DvYcJWD6tD7lYPfDhRsGxlNOt3J9C2stzb6yKP
2e4cJdypFRA29mjH1z8UpEvvtv0cVAwr/+V3pJRLIMutPPn3shWQMiY+ZURH
xgD7qQRXlXK4S7ZJUbhHwS90Nd7eln9A19OO50kLPxp8U9oY9ysC17WTKU4t
JLRj00vVWiiFFvsjI1o76VG7wISdnvBxlZ/u2PiZgmX3LRqfUlWDwM0O4Wl1
SbwqRaX8ubgJqmTLUk7/k8H7CyQ9d4NqOJD3aUd1/Q68omdwZ4ihFg7USlsd
n9iJiul7h4YE6oHW/vF3QgrwicGAqkRQE1gtChkHvRbCS5wVul0MjRCw/7dA
Cw0J55ae53eI1oOiGAPzHc4daOf7U3r5TBnc4fh28XW7OIbfMXv1lbYBTvZG
WTnLzILxTXv5lMpm4KuVeRzcIIGZuc81hz40gcibtLwfJsuw89bUTDNxrB1d
Had5VwJ72/tY93yqAHVHme+ZUvQ4vbfhX/+/PrCzViC9opLEJds6GmGZAXj0
6V2hLiM//sl7kCR+YxSE/pz7b0GP8P193NIJR/rB/IMAw//f73noe+zM85UG
CNyd9MSRZws+mrxmSN7XBRwqL9POsIvh9e9XDNiOtABpLaLLj/CvJWbvo0Ia
kxBn1pMVs48Pb9ReqNv1ZwLYjE991KPw4ruNX1Tvbk6B/HBbXH+lOA4vsYuU
GxN8PHi29H0mP8qJM246EPwXFH5xe8U1Ydx4WjF8keibX4yU72YpRD7fo8mK
km6AIWdS8q7/7/8JqXbed00gpuGUX/uQgmYJUu2Bv5ohha92m2KqElpEDm9z
+VAHjkPPn12JkkWND+mxVVENcFbQf3P9uzwaR059XMc6OFX/NsjgBQVJ9/fd
3UdfD7NvHtY/1BTDgQMn9w+9qIQUl5crzAOSyBQmE/2muhK+NmQE39snhqpn
D+Z/8aqBz6kv51yJ8ztsIjZrw1EP4UY0c9xnhTBTLlfxC9EvbFs/pqMD+dFe
hs+clvAZ3vn/wv+zpGDdkIScDdH/avI/up6+l8T//hoEpLL2wxsdW5VzZzlR
Il2R5UbKMBg7B9wVnKJC67Tt+ztWBuCetGL6g/J5WGf9G1q/+y+wus/TzVlQ
kPrUm1P6enOgFvAy/la0EL43EFPyJPLX+sRQtl0rBZt1mXz3eA5AUdu/VCEj
Cp6MX+9qcBkAe6/w1ogOQTR0mf2UNDwKzX62+Uoj/Khj0HPjKMGbrT8szFV5
JfHT2n4l9BsB5qTqhQ29GXiWZ2FoFt8OnjGsKS7AjLc8BkwE1gfAt5j86Kuu
AMp4sJ+8T+RNXY7GrbUWaWTmFFbq8xsCGhp5LjjCh14CNIoGBG/zJRect6rn
wunj2T3v8xohu7vh4uf33PgjaS2YnXi+Qitmk6gHtMjkK/yXLn8MOPbqDYno
UPDxsdbvy3F/wV9R2FKP4BWHkVsz8udrYIdNa9v2NztQIiZ3z7cvjVDm6p+h
lCyO5xzSJ6hXW+ERD8doFj8PvqJrnwD9XjinLpolMsCCNrxjL7ZvlEN4lfva
dS4RFHdNYbuZVQZpy83hxuoCuJN1r6q9Ri1culLB4sJHwaa8yA3nunqYS3xZ
vO+YJFpln3ty43sreHI/kzZbJKOZzY8j2gIdcLy447PkC058EiT7WONpJ6SE
VogPlfDgTIzBqfL5boiZne9fn5bE0bZrvBcY+0CJ+kRFM5FHJxZt3JOJ+ccO
T2jaVdKituT3PS70Y5DKc3V34HEe7DtgIPh49yjEv/mm92leDj2rXu518fwD
DRf9dL9clEGzpCO3+juqoLBPldlxTRSpeZ0t3abLQQm1bAK+yqIHw6g03eEq
UDLYHKKtJ6Ga4LH9hRKtcPKc6i+3jR2oNhXkEPGmCch5Q5fcf3Jg2dFPvoXR
TTAc7Nb3Ml4WpVn8LlpstsHn8kRZpo/UGK01nQpZvWAbzJfKJEOHVBJXVB2I
Pm5/Z1h7TY84/690c5O5vTBtbrNzjV8A93ceSr1YVAehBsEZ7fH8yGEzOEO2
KYVdOvI/dCrp0H3r8k5ByQr4IlD+58SgGCp3JZcLdAwAr9/FdkmC3+cDC9rP
xA8Brci5zn2ZEljz8eDB44mEn8vqyPs1CuGVwIiFYJNOWOfdziVnLoUlrx5P
0iX1ANvabGvlPSH8uOiml7HcBdqnbVUW+wWQ0ThyeSeRP3rHg9+dm5fGSKHr
Ey7NfyBsXWvQ1k0cJVm9CjOcmmFf5IUL2z5I4ecJ0kETnw6wo6GqPj5OwgBv
qzoZzV4o0j/G/ySMjAzBx5kVPIdg50CVeYAIweMnHP66aAzB0FlxemeKKD4M
5j63QPT1E8mMpYVJMsqnJXhaE/kbn2pBOv4fN3KKfw565dcHFYcENJwM1qBS
vtuvjPBtHb1ZeaUbJKQ5wbFX9GAvKBnq+UqnSKFxJ+NcOOHLh6Ltt2qGmbDp
1j7nsvh+cPevK6G/LoH3uZg8HIi8zbvsrk6yoiCnDne4sHoHCPg8l1i8ooAB
liKUfNp24GP4MurwXg4pXSOfv6US/Mo+cjyKTR4vmfLSDdg1gR43iTNhmIQZ
gcISpL+10O7oeOX5OC2es1uYuOZZCZ8Znn37ZcGN7QJ7J7NWf8E3f5PeQ7Ni
GMDkmFO0UQdjz7MfUavz47j0RKAukQ/Ug12300WlsLmTNzTNawBoBVUmXz/g
w22+cgVA8FbX7ZwAKSkyWv52pOi+a4evFtzznAZCuHKe7666dSuwue8a+Dq9
DLlsDkFFA/2Qw2Bswc9F8GtxOZMoweMvdtnvVrpCxplmKauXcrXgUlSeJfqe
H98bCtjWxlXCwNdPqtTOZPxVrsZ8ymMUsiiJ9dfGaNHS1HOi/OwErGccjKVW
kMODVN9pl99MwUWypqd9JitKaZ5OcHf4B/WyTPQ0sSTUfmL59RCR73MdQfxx
+3jxxTdZ4FkbAAHDxby0OmEczr0f1nG4AULklPc+ZBBFbfLkQ53FcbDZly/c
2SuIaWINrTP2k+AX/OrJd6TBaRf6x2eoJmFdVPuvJb0Qmm9v8Pr0eQjS8lpf
C45K4NMPjYmuXsMgLbaaRxUnha9v2x7ScJyBh8HG/vpmJOS7nuhbTx4A76jN
+IQQMXz7+xtZLrkXsrXF9/3ez4Nls3IKPMR6GrTMylWJJWOnHmiu+PQBW8Al
EBoTwuWC0KteBO8ddyjReETHiCoZ1TGvl3sJf8yPuHmKAf2XygptU4nHnyYv
H3Dmw0Cz80oNYr8hodN7XvEdGbUnI30bmuqgJEP695UaGVTfYRFW96gWntKH
xNaekcPeAOnAOuZGCHt03Ov6Egn/47jVxG/YCjo+uXMKh+kx5ELHtmSJXnDO
f6O7dYIV/cfa/FqmiL5l3b20SPjnZM9KYYVvLehWeOq2d3AjzwUNC6EjpbD8
yzeCplwI91TaBiwr1sH9MM6tG/dkcJbm4P0v6Y1QvKjMNRvHgOK+CRyynxph
gJGmo8RCFtnrgn/uma2HFnqlqswfQth6uJW+QKYEZPn1w0iXpZB7rt6CNbQM
qCdooo0/SWHi7ZrsNyeKoQdoEzW/y+C7w9N/dVkKoLCy9CnvZUl8G3V1F79E
IbQ7t3k3Z5BQR+lvTe6OAqgu2pV+2E8ZORfU6+eackCURWPztaEywdtLjUl9
n+FZEaevSeUeZNSxMvOeyoQr85+qrjeoosMOakaRD9+hd1vohzwhFTTjVwvn
P5wNj+6xHWQvkUWDtxE3r57MgSDBx3V3RQWwJOhWv6pVFdyyGpd64y2CHJ7B
vz5NlQGtkVNrwDcZjGVZ+48jpwwk1OQEvzcoY4rMDW+j2jJY+lN592C+Ct4v
eOL9L6ASutNuPTnVtgspYuYZ9doVYLuaJfFaTBkPR13lfztUAqonFIc9n+7F
mRtsbcVqpeArwtNuyi6NfknFrwTt/4BDmvfpR++VcW1OV6RyowbWL2odYSiT
QYkgm1v+a+UQ9H1GiTuZA8eCeH99J/KKqsvlbmExJ7KnrODysQHwCi38q+O1
DaveXZNyyumHkEK3R2MfWZGy3fPgKcJXbHykJY9VCeKK9sdo7Xe9sMXj6fOM
noJKASy8R46XwvnaDE0zBXHsuPP0Q1pcFUzWxH4QlZbBjBfXvphVNMDbxnMS
RGmgb4owtAQ3AdedeKkbeWSMM3xsmHG2GdK4yuauvuPCFPeavFvX2iHlfYmN
iR8ZgzQf7powHgEuOx3KLRFW5NzfoEK+Pgqa52Rfv8ijYOU96n3ZRB7/C51M
bs9nwQvfnC011luh8N62Oz++CaPflTc/FBVagDu+ajBuSRijfj3OcCL3QpeK
Hn+OLhsq3G5ybqYdgOna4ud1mZJoHq0WO+U6CIF9etUj3WSM0Wsr0WpthsLO
TCqhEDLm+9p8bX0+AOtN/i3/lCSw3a6CU5HovyvbVc78qZZG1Uxr/Xf/KiDS
5/r5TBFGpCp+0kDTUAEvLkbwm9qQcKFESKDBuQnWHfhPmpnx4cvAQJWwrjZw
PXHENLmHhAJb8b9eL3TC2Y5bKnxui7Aswn2s43AHOHjEjD7koEeNJP9finHt
4M0r32UuQ8H3VVUbIVu9kDL8+x9e4sUaqWj2J0u9YOUjaMi1nwFv39d+8Xex
C+52RovfUyf89/5wTz7zGFTsLfF7I8+PpMwwuQWin7M9NYXD3Wnxq5eB9J5t
raCmHG2WucCFwkfH2SOEOmF0ocAmPZ4PDQ41yO5jGIOjHUu7ek4K404XwR52
3z4wlaMN370ggt9km7tOcrZAvMDPOOEXTFhdTrXlR9UIHs+Ng1Ut+XHbosyF
t0Q/Dp8rzebmJSH85byqvNkAyr231gpXyOhmek15nLUOBrJkZisuUOPcjmf9
x9zGoEGjIUHLgAXjLEplUnyGgUfBaPnQsgR+bP0UPqjZCPlzsrKyFfx4dCpP
uXigBTazNv3yoyhY+2RQm8+gBSarjz21/CuHww7/7ekx7YSgw0ua7/lFMDjm
Wdd9u16IJ5l+ekj477MD5U8L7jaCb8joHy5LCdQpVuT49qAJ1Hbq0ZEPKaBo
xSnl1mNEv+Qvjd4gy6LPxn/XuD06IP5C0d1sZll8cds4ooHow7OXz0okkcj4
2MtZOdp9GD4FXP5gxrcdu0MVNOWlRsHu+pfTxz+z48w9p8/uy63w8F5GX9k1
XrxpJlI6tNIF65FMrDsypTDyYvyEONHHrDYtu890SaBcyNSdAOFa+Kv63fBE
HgnLPa/yn43vhMc2/k3eAoLYnyOnqE0egrjybyfZRxnRvWmsgzFsGIZltTw6
bQTxgWLn7UBivT66InepckkKF1vteX8Q6+N3r6j6qw0ymn4TjwiVqAfRHDdT
/zxh3Ps+0r0vuAG6at5TCccI4VXpVKmI151wbGpiNMBXAhe0th9oneoEW7b+
0T0ekjgj84r2Tk0PXAijEvsCUmjA4X7i81QHzGcwl6yn8mBb/Vxf12Qf6Gqb
riXelsXc51scIUV98HKXVvSNcQou0XnVWORWAfmtkPfhJ2R0uMn7I2ahB7rZ
9LUl78hiyruou2fbGqE9I3oHZ5ocWh8qEPzCWgxp3zXZWuMEEB97v71n3gkM
sqfEEgtFcOvHpQumwRNAiu1/Zz9HRjv6VrYXR+uhoCEz7pM9D/qT9YSqnXpA
KN5fUFWCGhNrbX+d2jsKsVfaKhaNJXBysWp8JmEItr00CaPatQ53dSPLUonr
dcssrD7eXxg3tTXWp95XQ6/o9eKceAlcihczN/nSBPfYd6vne5PRpW6Zzr+/
BUYD6PeI0/BhdN6uETb5RlD5nLE4UiuEJqn1KxEWLZB8YNQIYgVQT0dq/nRP
A/g4LEfPp4ngQGGpW5dwEyh7ne48YC+C2/TJDdRMDUAns0GTwM2OG5t3HNbL
6qG6/rjhdMYONJTdWfWaqxH2cMUuPNsniqPJF58fcOuDDW61fM5XEhiX4KD7
lOBzo2C/504q3DgzKkDNTPCU1ZGA4bLLYlh6qkGj51c/GLwVEQ3evQ3vr/48
3kusD5WnS7x1sRI487wxKbplCHi092SpOYhi+Ck7l1frTWAWcubA7wI2HA0M
mJYTrYMrDNsXxmOYUOrg5aM1b3uAvsuMdbyJChOCDPbmGHVCftehriVGUfQp
XDd99rYf1m11Tn+xWADbL9bzwVRD8DlNyrzxLxkzN3jlbxE+aesxM1ZuwIYz
I9cqugie9RIyVKpOE0S7sX8vqc+2Q1QB94XxBimsYppNJAUOwY7zRYv1ThLo
8XOzSXm1AdpVn/8q9RTGsHgfOeXDxRBDf6K28AwrUvH4N0gTeSB0Nuj6zZtc
SPduPCSROH5g8DhjYY4DD6dQM7TeGICjxlliy1ozsO++SZwK9yh0FYb6hlFR
8KHbPT6Z/39/Jw0P9YU2MfySlXnQGevB3Ej0VcZJEnZH/0l8WDACOzm49/e7
k1BZKOW5pdgikBeFdMO1KLjrZvUh1hN94BLCJeH9lwdDaJ/XmBJ5WbB7pTax
SQxVBfivKyoXw+rhh2LFswJ4TmvlfKZ4PfiOP38w2iOEzwuDRpxCOwAsfsvs
kRTC5JML1rsJv5lykZvtG5dAoTMRp522hsBkznzrVB/RV05WPbphE6D6Ttpa
7xIZ24J/3OSTInzAw7e2P4QPG/59f8pjNwlZ3/7j/XuRDS9muWaOZs+AfPgz
DZ1OAZyl3afhTuT9c+OtmP4yCjpGD3OHLHRB8CEOlg5bNjyvH1F8lvCpr6L0
VCpveJCWc9txv7geeGgrIRk7zIkaOzxD6xx7IHCV2kVDUQB/Bt+3nIvtgeut
brJV16Qwc9GhgVeoEQ5kh9VdoGVCu7dTCR7RAyD353LI9XJe7Ekea3Yl1iu5
1pX5xRgFaSIOiXw61gK/LCZ6yeIEnzdszqQ3DgFmhTdTT87AZxeM/UT4wZVP
r8ix1hRU+0H6r/zhLFxUFPCoWJHEYmb/fGmqMlB7eIX9IK84+tqeFhw3qwee
vO/Xq73EkH39fsuFP83AO3dF3+YsCePvUufwCXaAa0K0/a8iPtTdzaoY9aIO
2lvNHozl7sSZo6SZjWe1cJ1FqP+ePQWdFBLpterrQI185aCUhBTG3IxTYP9R
Dy86bLW2/RZFySHH45P5DWCcHRBpFiSPnN/+0IzG1UFKFa3S5m8SRnam+alc
rYPuJF8e5v2SeGxXhqHP51pwFH9z2ctxB253PGdR5lcNljmUik1tKTRUCzxU
El4KE259FsrlFGSKLJrlXS0DnlOyoaNXONA/O8uHvLccxm4E6d8IkcAPAbbb
33iXASVIe+HpYw68cHPHl5+PS4E5vDn0nzcf5nFTQnYeK4NLCUEyY1RcGLpS
tFQJZXD2ynHDDxcFkSUpaYrTsgQ+C2SOCHuKIwOfh1wdbR4cZY46UQAc6OKX
9m49rhACX0mnXJpiw0GNb+22g4Vw69NBfzZZBTzw38Zy/N1CiDF5/c0/mYIa
FuHmgqRiqBNwFs1VkcHbWYx5x+pK4HyNzakV8Z0Y89pXyetqOZz+lUnnqiGO
+zXDnzkWF8C2/pr8AB1edC89DjzDxOv7uxWbOC+BYUrHTpar18JPtXDRLCkZ
jPtE5Up3tBHYy/3VFSfosavP8qI9uQke2I3dbkvnwk3J2o8cMT0QM3Dlv5M7
FuDLAx5rvsReiD3ktlc0i4IvY8+YzcY1Qbra7+kgdl68K2z00KCvDfZ3K80p
ztEgK0e57BKRR8MnXQbiZ4WxSK12jruvG4JdjYXHbkhiQOXLM9n3hkHUi+lT
Fw83su2RWei+VQ/1s5FrDQuSeCM0zK2A8OGdB3lquE2Y0JA+5BqJ4KUXThuy
+5r40SF53IuiMAwjIutsa0R/bfwK4PhM5GX95Qxh4TQp3Gznf5R3cgTCZ+We
mOwhXq8Kb931zVbQbT4zb6fGhZrVee90vBqg8DMNUzhy4OetNDFby3rgb9g6
X1VDwtT4kIFX/xoIHqY4BJfMg9wjd97Ds51Arxc89UmZG58IB58cWR0A+8hT
4ntqyPiXSiQynMj33WocX50WJfFxSmHtbPcYXL5v/VtqWhipMqrd301WgEAG
6d3sGBmp6edeH4mohGt8NTZy7TtQad+uvMQLfyB92auvq2UX9it3nxl5XQmV
tJ7HjE134FhyHP8x7wYo2/P0j4K/JKqfvLi/sKEagt4Pz6fuF8WwBxzO7dpl
kLK9hfr+a2lk+J1Q4EhTDywi+jIOJWSkWjaZFlKvgxdcyho+PwTRnk0qYC/h
L/nhq3co96TwQNSvZ4bE9Wb0n3FzoCdj2dOGxWfrDTCw82P/2DA/poNiifeH
Jgi4dtDNMJWC50QKqZ08B2BysmDfUJ0Ymk3sfmp4hODJXcYBUfNk/G+sS/Jr
Qy/cLHRibR4VQ24Vct1+viY4rXwy249LDKN7eOttdQdB+KRN+3F5NrTnVVht
JfL3GPXKadk0cbyw/4m7cfYU/F16pe6hTofXKw9awK1ZYP6Z9c9DSwAvhT89
Z7HRBVxOGQPD2zixK9rBPIDwnQOJNwVL2IXRyird/E5QKyQdDLc3PSmB0cb/
PJV12+CUevqLc+zKeLJclMyf0gbZFOP+u5WqWMZvItfD2gpXGZmfU3nKo+Ro
YtlOpkao5HRIsU9UIvyoL8qhog5mXZ5J/JqVRirB/7r5VGvBYUcVk5GzOOrF
PXWMDSP83VVyn1YRP7bovwlSH6sAds/kQ9XXKHicu/OziFM9SNI15YrEEjz8
UvOnwYsmsO+imbUp3Y6tuVxRHJc7IdNDfvXBQSJ/abovJG8bgqN2Q9+Wovix
1WG16ppvHfjoL4UqjPCiesOrlP2x/RDIMDPioSeIXZ5NRo49g8Ahyie5qCuG
DT7ePx8TvCDzTOLPIZvtOBf8fOiXXi8UWXw//1icGf3iy7z/wQiknG800R2h
Q6N3xZn+B+vhP8ugw66Okrj2mlFWZXsn2NV/FFFuFcJA1Bo1r2wGJn2FM1H8
Ehi8wmwRTvRVVdbvao14Ei5V+tb8IXhJSKH86rs8EUx3kmw0T+6F4R1lZ7cI
/nc5y/jo7IFJUOq+lhhqxIha8WMfw5OGYJkm4nRFEDUaaF7bdWTbX3hloWxW
8f/7jc9Omu0j+nUj9piHZ600Pt/X+c8qtAFWc6d9G9c4cOClJNmKuwPUX6bX
tKgS89rq/En9/8/jWqfFGzvyoqK782P55iFIz3KoUjDkxwBRvaxrtYNg6nEv
svKEJFpNnfjz0qQFHALSA649W4fYjYmfbsR+ULsqOJ6zuAndQZZTAkda4ETL
xRw78W34SjGt0OJhMXQ5XHw/TlbAD6bDUW9miuGiL53arn5lLFDQCGO7UwrL
69zlIZUyGPsm2nXjRRU8F+77/XNSGouq/3r0PqiDR7kzcp6rKnjp4cetdP16
SIo8Ovahag+6HW2U5UysA6k6TvYbjSQ0Mfy1tt5eB82jTYyKhN/H37VLTfVv
BpqoK273HTixJLZ0TygN4U9n0hJXboijrE5RSmFyLezozxMwCKTFF67Tew3C
O+CL9yjXi1RmvD5bw2q0VAXOtY0rXPEyyF65p+gjuRZkUv9mMOqK47ltD8o+
nKyGBHO2rIFvvNj7/NF55+o6CPdt29jryYlOcGTqTlcRRNV5yQn0i6HgXqqO
qOpm2JlxNupeHg3e23buvLxZC5x3KP3Rs8mHfwXWBqrTK2D0fe4nj3VJZEkO
LHUMKIRFXkUWro9kLHT2NZR5UQm5jDu3RXiQ8Ebd5tHjbSXQSZmxCLSkw6hP
JbvOJlVAzvak8L0EzwiX70tLwAZYTMLZqghpDL3jN1B6qA3mC+bNVLukUM7B
9iSJ8Acn4XNtNIECmFe/7bB6Qi/cY0pjoCX4/7z5M+XzvUReffLbvmuXCP48
NiVO86ofjFzDpwODBbDD2Pfg+8OdkJdTfLPdTBAtZTQcEuPboe75Xc84CRGM
WTPXoU4jfFZbmLq4WRDrtgtqpfa2gcnzN9uPyQpgH+2E8sK+VpjMpKXjJFFj
w6baZKdhByieCZttsBPEE5VWkm1EHx4yvdnyYloS3d1pkgONO8DLFJQr2yjI
rfCi1YV4fmHdWduZr////3xVPCv7AAyHqpdIFnNg9kTJwi7/EXhVQc2W6SGI
1pW+x50vVsKPOev1H6cFsZiccparpRRIxi2l5x8SfrKlX9rRVQb27Q6LWUel
UfRfQ2W9VDlk+inqrt2Vx2WPzopdPyphYOzcCYlJUZTdHrn98Kt6oFRF8Cm3
yuN8cBWtY2MjVNy596FlQAZ9ZJXCqpRaIdZ6V4rVCwrOrnP/LL7eCBzBHF6x
9dKoquY9lu7QAtS3LjlwbJHR1dkwiPl3DzjVWc+P3hfAHwx3M9vn2uG4taxy
iR4TOt0yWEix6IV/thqzCrx06BOqmqm3RPj3efkVchQDWmRYGUn86wP7DyN9
q7tF0fe+GfW5P33QOB8qmPiJA0ntH/5xyw3CfILnbt7sdWj1MDqYSviQ/U39
VnUKPfJIBQS7WYwCV8G7ABZfTjRt+i8lYA/hK1nZE5NvSZiY22b9zXsYxH4s
XzD24EWOnA0mMyIPEliUpNjMuHBZ+K11T1IvlGST4ip9ycglkmfylODrsecj
U6zcssh09tjfaqN6yNB5EN9Oy4q+T9rX//U0A9/xR/PHmiXwTKeu0Z43I8DW
mqtxrl8AD/13jtMybRBoc3XELQOl8djlk5r820eBZJF64f0WBZUnplIbCH8y
TPr0QHNBHL9si42N2l0LvaQcycvvSUjZtbeml68P3Aq8zjcU86N+rDQLhb8b
vGIvWl2tlkTnspcfw4n1rnKf+i63kxAKv/I5+MJ4jLj+6xWtHxmRanqrbmG2
Ap7ZhWmtvKdgl2Khn+r7JnidtqPlIcHntKU6twwCqkE/4l1L7D8+ZCk5mAUJ
7UA5mVtNVyKME3nKA+lEvwcYsT7K2cWOClS3jvwm9hvbadbkuX0COPGZ/QXO
twPZvSvQ4aYk3sajD99tGwX5G1Oi4nMk1GdkUL1r2gJzbhtDVwm+2B0ZMLY2
Q/DIToYP9HMyWNxzvSxiO3F+LH9hykgKXwpad5QkDUJJ14v9JcO8KGAlJ5rR
2wXn3ghFKrSRMFp2ew/Xej88+6dZUEAlif9sfkjwE+f7Y0S74FWZKCrX5R63
MO+HU717510fUdBr/bPPacK/hAYKTSycpNDlS56vOXF9ReOtGZdzmPENT+eV
JmL+43t6AobUxbGuCHf+WxmAnXQVXvJ/OHDPKstAtNkM/N7bbm/2URyH4zzZ
dU37QeCBQXnrBju+/bXxiZXgv0erjyX+TVOjoWPkIVOij8Jfe+ZELs+D+8dQ
yQ9v26FGyTVK5yoZ71Cv56SvdQG1hdaKT60E3tLVuWsqUQ7tuRre13qJ/Xr5
cH01SzWo/5rQjFBegtKM0chtXlXwaev47U11NoyNF/leYtBBzEv6ES8nMU9J
xTqPpB5IO7Ei4HhGDK9t3va/t9YALyrzqRL2zUFYfrlQFMETzqEUsm+tJHL/
En8bTPgdOzVtxY47Uih2Oqd+TrQdvhq6Z5iniWDWoXfH57q6YfauwbDdFgda
fFgzf/11CJKUaGc3m3iwffzZsJPWEHT6Xmec/kMi+vGarDHvMHAr1z5uPsWA
jsmaNyOJPLPU2b9NM0wEH+3n+Xr2XgPY0L5++lWfgmNcv0zen+2FwK9USV+6
2XGppJzzDNH3Yytlv0fLqdF+6+mBWaMxEFTqdDa5JYojpfeibGVqIVM382Sg
LSv6XRWZO6XVCMftHtI6EX1up1c+l2XZBNpdaennRTdhreB9rGfFMFzPcBD+
/997Xpyr37vfvw5Oivf/OnlUEum0I52vSbYD+97ffV11oniZt/OHK6UdPh85
K76aTEbb3gmX94P90BmlVcFxURTZ1jYxqLsR6LPuNeccZEaf+17bohwJ/7m0
61HiATqMDvfyDSPmd2yxMpa8Qwg5WW5eC6kahK9POGRsRrcha2VaE0V7HF52
Fy+o0kjgpPOZizrkaTg57jHHpyWIE1lHu2fbZkGUTY6WL0AMx5nLpk4P18Dd
iq4vxyT4sJ5zfk4w+f/f/88oF6YjibXK8PGGTx/I2pss/hUTx/kYG4txwl8y
dl2wj7stic/z38m/42+Cuo5bVPZ91Njv1ZR7oKIB6NLy1FsOSyKJNey7Dd8w
nIjeymuu58N7g+/fFyn0Q5dvH/U+RU7sW5TOjSbymCpvtkTjMxkPHbx+rtas
H/L3Ki5NkWmxe8fNOF+Cv4tGi1I90gRwv7fAcgaxHxyOXjnw67QESlrZJYgQ
+2HPO1mR/mwp5N2i2dhbPgza3q7+eI4DJR+xxEpID4DmhNuFIhYRpHN8mlwW
PAEOpuy1fJvCuFvHRaLVaxzcMnf05hrwY5P4O8Uf+WPA/fes5Q8LEu7ac2KK
0a8PVKMYvpwzkMRwmh0FLUKE/xUoekbo0+PB97tG26gawf/jk40rC8J4Z2T2
bd63SuD6OHT2WZkU3joqs3FNuQcuVl8cUzYm+OrJheCA4VbQ9LPRNaUjYf1O
3YjdOV3Q+qD5RWsODdLfKK6suU3MJ2Lm1QsqIXRx8KkdTOwBm/YT+Q/vzMMO
NvqG3UT/OPhee7V6kILD01QRYlmDYJxf9+vyLBeeH2ncHvxwmOCvy9EUbQom
pl+lJq21wqfd+/YW8pKQ3FFs0B9TDSqFKne4lilouiJ7986tOthcq1kfPSiI
Fx6+/SP0vR7iv+iPs/MJosPTp7gxXg9njUOGeCzlUbrVVeC4KcFja28DO+25
0fT8/c2TSWVA2X0rm6FJBl8vLr8OvV8LLzrihzRmxbCmeIpTJLQRblUmRzL9
JaHcmBZqpzaDdcNFff0rcijIn9sp69MA9WKczI4hFNRb2zj8irUJttky8fz6
uR3VX9idSmdogfktE2rBd2IYZXPm5oJGKZAX+V8FXpLHjEHVgo2PNbDcUlab
PiyGx0P1VjQkm+C6gJTbdxInquS5H2KvbAMVi+Lg7HvSKGH6le+R5QDwdHo/
SqDmRS23+2xRxP7RSuEQIK9SMMqzqjiVWO8hPHLHvrvzImN6SRjT13HgWdp1
JGlSEpX8Wz+IED5x71DdM/ucZfgnfnvFisg3h62/9Kl1xLz4WI+tLjXAAdPc
HH/CR7MKBfOS/n//lZ2TLa/MOJA+5zD7KNHv6XS/8jS9GLCe6qfJf296INrl
z2yppSQuPrIVzbafhFbOH0+GfpHwjO4dGeEr/2A+d7/hrmgm1F+tNrWgboTl
X3RXHMkSmJ9Bu1Iw0glvpq28rbkFMTM4TUOtvhn0926IxBP5c3pH593LYm3A
Ee2TYLTEgZwPnr7PIl5PzEn36jEHHpRNKVVTmR8HNaPh8w27KEiTKJIeTPgJ
oymdp6EPP75bYtG4FdAN8+fO6e/6yYQ61w9+WXVogmdi1hzGF2jxA2mv/x5i
Xq8CjVRixNYhUVQz5SExL5k/rqc0Yhgxer888zn1clDebB8/3sGE18PSrxcF
NoFZICl5/2EKFtyMeH/0+wCwDSoe7//1//tnypwsTGwCEX2ase/HCF7h6I/U
r+6D2oGrodReIsgxphMx8f/3q44mM51P4cZiZPCYJubNtoP88QXtdjQ56iqd
u9AFKc+FSRahwjgkEO595GAL0NP+jGvN5EeP/Xpj542bwFBU9yj3YWlUP1RQ
gwNtcEN6N92/BRrktNsIG9Vugr6vQy2Koqz4e+JnLDtbC3xl/FFmEsqHOnCI
tzSlFmr5mwt5WQXQmfPhvR/LXfD3o4CqdRUPuip8WU35bwBWaSX52MkUtI9i
7T92cxqax0LFtXPEUV+8rrLBoh4CMwq+Z0+T8cn1c8PBeyuBcTCHkXxfFu+K
eahkCTRASv03gSezEmj3+a2VZlAtKH9nvaf+hxoLFf2+tuv8f3/uzX3pK4rr
ceM3WshNMOMl9vuouhSmtHtttu8dhf5uv04dNi5UKvQqliN4YKLk1sJfG0E0
XOEddGKqg4t2wwXvOygo4/zWLUSiCVoMtsZC9klgkdU3/TTFXujdMrS4MSuJ
l1yG1bIN+sF9sTalGUn41sQgz8yJyC/T85fapQXw56ZyzOXyGjhfLxThz0+P
SZwhOw0YO2GrdL/8rRcC2MnMovDNZxg4H7FWUA6yYf+FzRuqBN+Vf620+WZC
i10D3C/bjoxAfZuqVhXw4AE521dXj9bD/RGOgYd2tPhym3p6B/H42/c83isz
CeD9bfs+K4u1g//ncqHzr5eAtcxTv1hhBEoUWC5TneHDMqVE8lujTsJ3295n
rJMwymjnw4wr9XDmq9yjhyOyeFFIXKPwVg2I6Uw1kZZlceri/GvFxSY4Jc8Q
VSzKhXJT7z4VnWyB3sF/GwL/KDgT/82e8Xc/2GzNuaSbk5DvUr7mRlwTHP4r
VGmrwIWveWkGtnwboGL1WAK1HBmTVVpSPw01Aputv35cFi96Rlbt7iH2t6bH
8K3nAeJou/zt3uW4drAe9bLdFkePvNTdHIshDWA7LHFAR4voyz6x8/smKuDf
ArVSZqQkvltwyyva9gtI75u599CJoqguMzPp7m/IFjQvLv/KjUVHNNV3HamH
J2uJxc+EePBNluxheWKeZwxuUO0lfHO+sbur/P+fb7yyK3lKWAyr11g76OsH
gHGgib3BhAUznB1N6yf7gOt9UObp7SJorWO6vV9qAC6r0GTyLZPxlceok0l0
C1iNHk9Pr5BBkZH9O6LyB2Dc7TwPxYiEU38uhrIFjMC1nVMC19xYcHZF6k6s
XgPc0z70NZPMhcW9Bw497O+HM/obRxOnSDizN4S7+9kA6Bo93foozIE+n2q6
sv5//0mUtIw7JYhfhidEDhL5KHHl2IkaTU5cqbbaaE9uh5WHSqtOIjzIVnPz
QfSzWoh9MJAv6CaHOSZ6XoN85XA0/u/gL0tuLFFcSer6UANL+0Kll+nZ0HGr
2Ojw42oI57Zn6C6WRJHLbzJElhohd5xZM6xCEL0uXGgUMSoHL47NfqmfYhjy
94G06nopNLtqjyQS62Eni69UTEcVOB9xe69lJ4uX/qhUadoVQk+z1+37Q7IY
e4xyIP2/WogPKxIMpiPj3tINXDzSAp3pnscnfKUw/1GDzf31AdAqezqWbyaF
P6JbEu/c7INW2s9UO94tgX2V66UUYn2oXXFUoGGlYMn0WvvWaiucXd8Vtj9a
iPChIynvdzTCFbOO/TMxvBhEr6/99vEfSLjH56NMJYDCnNu31DK74G3Hd2P7
AClMpzL7/kuiFw4s3X1ocZCM6/+E347E9EDbhtCV5g90yPFs0c0fhqDtCVzJ
7GLB36+7R6KI663MVOccnUzBX98+nxb4NQJXfCTv7jTiQef67wamr+vATucP
xztnIXRU9j64eKodsm+6y5yjoeAX44rrfGadoJT5cPcDCjsOH6hd20f4EJux
REzaGAkNV61T9QneYrP9fDnDhYIZYTXeXUQ+Hzip8KDloAD6jyiISRL+/PPQ
XOsBkgC6njipcuVbF0QHa3FO7WbEyJvl6bfXBiD8b/RT+1lRnEx/zfcMCR8Q
kDSSL+bBuvo/laHx7bAjTN094g8Fe05mcz0k/EoyoDI62UcCEyRPIS3B2/Fp
fj5+v7hRYjS79dnxVpji/Hl11x4KthzNnAt1aoF6uR3JHhyy2Bfnyd0n0Apb
518PRiEZ+UJNFn9/J/rOzvOh3htp7AiNT6NslgJbk2rw1xJJ7HB9EKd17zfc
1fYaOiAsipauOaszyr/hvzRt51E6eawzaJNU9i4BvpntyY/zhfDTk6nzK1AD
bzgGVYL2yqJseIowJaQOVm3YCi9ZbkPTFzrUxq8aIT7rsSNL2wpEqxgyKBO+
Ii7sy3rcRBLzGATZjnqMgv9q+N/zw0J4b/jhfYnNVvBwHFu+LSqJNqfjjIJi
+6Hb0O/yPOFfcnLbPmXfa4U5yxIWkSpu3PyQJ7cu0AfuV2yM+C7QIGn5xIIl
wdv9un1lajGiqGCi6dpO8HOTsPuNP/yCOL3pm9n/bxLYbQSLp7XJ+MMi7UYH
kSeuXsaDH3jIaHiWJlWc6Odby02WvB9FMXJL3z/3UwPQy0nOBkrKYf2poaeT
LEQex8qc261GwTyBvxndhwdg88w7l4+MUigfGyFboDECR90jbt45KoYZrfLZ
c33NMO56vOj1LwqGaEq/jrTsAS+tL8JSKIXW/y50GYgOEr7ZcvhuDjt+tT9+
ce1dO/z54ziZbMaMmgzWuadahuCweEmjEuEvMiSZ2EvEfK4/Dp9dMeBFG/aY
dyMhvXDlJNPMmD4rSqyoCaZbjYJQ7qeT/t+FcFaun/amzhjsue6uMdQmix9n
bjeoFY5BbIJrcr4KkWeZr/RqCZ/fEqSX+5ohic7uQ/ZSRL5dhM+952NZMHz3
3QK9r42gqXpCvPX0AhiXGLz6HFcB6gsy/DflWFHgULpi5NlauFEtKnrDkRWT
u60ts4h+Y3bnkrxxlxdr9Wo6NM7WQJAnlc9yhQhmLllTZoi+0AtwWkg/IoIp
v4tI38n/75+LzcqB7JiQbba6L6Ib9NQCt/JPCaBc3/8oOu9wKt8wjttb9l5n
2bJXpe47oWSUFpVViSZpSkUkoo2WSskuIyMrRfbee28SkuzV7/39eS7Xda73
PM/9fL+fz3HOeTOo36y6QMVu+6zOBjLK9G3I/OneDbu+PcjmeiCALSHNvwKI
8/rIgSpubS6EZ0dcdz6OaoZF3bhVLXkBpKPjQ51rg8AweuY017AscjKsdR9a
GoS+7GQLQ5s52GQXkvZ+tQ3Co3a8Td9IQ7MRrWC3Pa1gPH1yq+4bSTxsfpHp
2MdmOHTzrKv2ZyqubbJ7F0/4y4QOz/POFUace8h1lkbkfcyZqa2Mn4Vx+nM9
n/n+Lqj78SQneOcqOJya51Bb6YYUDevxDiNpVHl+4IrgdA84sw3FWXvT4el+
embrX8T1JAVcLdfYgKGz+XPR2qPgllXk+ILIEzN2cwYR5UE4dOkW710ZOXTS
uihNjm2C8MiZN8YbBXGfMpOkoVEvmCUf239/ShbHrjiJRxD5/NLqlX+IHBm/
bGRq3hBVB/Yn9ze4/1HAr4xfnvLsbwKf8qwjnY1yyFYqK+Pv0wL7PMXiPy8J
YmJNZHp8YTdcbnpIyn4jiz5/zezYu/uhw/164Y/94siVwBx/e74fwmSLP6sm
E8/PfIcyatcLalt+vv5KI+HVjXEp4vu6wIw2WMm5yohDcyz5ZGL9FXRvyXG+
kkKhqMQ6l7BR2PFNuVLckIp3nI777vRvhq+HeDZZc0phookN5+mkfjAAqRon
MXFMb0781Pq3G95UOnnZMUkhzeTcF6vun1DVLn9dJU8Sb8uxyg8SfTAkccYn
y+sfFL2e3J3ycQSOFFFT3RwIftxvodc8OQEq/su0X47CmJkRyxBwYRxKk6mf
u+uksNzL6irTqWZQMV07f8eTioIamx+un66Cr0nRXZeuKWJlLcO8dHIZqBjV
l+cwiaN9T1LFKc4WYO4unTm0i4z6l441byX43bauNzJgRRRf6WomP3IYBcuX
lvfd9Km4hcHQdO3+CFg6qIoa7qKgBFd8jspyN3wR5/E6ykHGCCs9ToHrg3CK
N05J76gglihu+5JO5KPoV7Vfn1hJOCGQ816J8BfexDXvihEhLDlG0abs6QKF
vy2G/qEMOPq5Zbv9bDeM5Sk0tOcL44+bo3e4PLpBfPbm1pwBHuToK+h6S5xv
UbZ34ce6+fH5NkrDjtA+8GYb5qB0yaBL2b4s1fVGEKb9VZP5JoUzT+O7fXmL
oG0LS6TkdQFM9z/7toKvBMIqhZ2cCB+3FrfOMZZugumooLi/SkKocJuddsWt
Cwwa23U2X/4HHz12HUjLaQOyTH3tEDEfHyIKZFKmmyDZ45P/8KwQhhusXN29
OgUXX1XtM9ssg3sCr/4ls9YAndAY7z6Qw5KVacOjbE2gkPgkM7NAAnddalKP
J3zaxrvUuG5eGsmf7VVfEuuRdG/owjERWWT3iIx9SPCeYv6zy9KsdCiiV35t
641G2DpxWf3VbUGc1XziedO7Bgw3Kct8uUzFLk8zzqRbE+Ac8u+TV98y6LIY
y1qttIFef+mxCXkKzk28bvP51Ql8F22m6PUpeCy6Z+Xxiz7IOmEhfsJ5ESKM
ry8cJHwkn3/POb0dYviXM4Pp2uNx8Hn8tqLMVxbvbE7fF/v//WQl0+tT80m4
2XrFaTy4B0jcZisHG6TxbFhF9JRaB9AOnt77PFYBLeiSvsvS1YEMN/WN6g4l
rOL4SgmLaIDaMZmCG9vk0Gt//+Ju+xYYLG1Iq36qjHt3fNgqQPjU8VnzrJwF
MVwa3Hl1LaYXDpht9KoheDE11OJtuMIA5J5kZLtMEcSaauuoC679YC8dujr5
RBhfd6W0RaQPg3R3Id2AJQnHlnri7HqGYL3oQ5O5Ch+qj694PSB4rcguzI1n
4x9wzDla57K/FW7EF/mY35NEDZvtIyXdNfCstDaaa14B2zfeG77P1ggjp5ij
fmXJoGABzwZF+zb4JjXJV2Qriyo29a+uH2iBs5piQiZ3WXDeNIgupGAA9lz2
XX5QyY7B8fkWWh8GYCyd8ae8lixKbNOt/xDXB5qP1coCIyQxvZQ74hVxHoLa
/15inRDHivXsklsWxLztf2kVVyKEMypxL6Lf10OXfFjjgjofKtGp2MwR/Jf1
4EHAlickTPWXZbz0oRlsU+gqeax5cXdx1uTY4ToQ3KHG65JEw60L6xUWV1rh
fQ673pNFHmy15vD9//eqbONPZt3fvAGjtj6MlKofhxaWyDVuYVk8sFBpojI6
CZMa47rdrmR8wd1v1UT0eV2fGNvauhx+rclc/TI+AOTY1fZ4ITbMuei1aSOx
nu+HaplmFtjxOTlZyZDgyZcRj1SM/4qh04ZWKj3TILyS02FytWDA152ubf4H
GqAws2vXo8vSmDD7c3X/2g/Yqv7sFkQJYPzz1pVGoq++hsayTBB+9VGTwU47
ugwO7Jnf9D2XEZleFatsJPgn6NuzYwPdy6C+o6iamXg8+OZClhCjDG7LYDnL
lj0F+bfcPnZxCGB9H2nxFdHXJZXTFq/l2VBci2mO3boUFL+O1T7eT8HLXoW8
y1LVMP0gslWbXhIrPjhQPGzLYII9fHKLNhXV/jakbeKqgsOm+UxjGooo9Wb4
i21qLTBXRu7tObYRZzfNiAsS+zNvQXfLJ1QSVdvU4S3hF4L+dnvu1shijSvd
56t7GsDOdeVemhM7VoXQlwzeIHxIyThXXI+GiYeHLoxUlMCp318Hz5pLIc/e
nVnOa1XQJ1ZocuLqOphNdIcEzVbBXr7D3PTVZOQ4tMZkPFIHfj4P+0apCmjN
ohqewdcABilaXZEysviFa3rJRr0erkuuMl/uUkX5lfo5iTd1gNfMX6inb8R8
idXQF3314PPWsH7ujTKWs6/NaErUg2l8LwWXVfHM97D6X/F1oOyjpBCkTcKc
kcrBe2yVUF2r99d2khufb1/hrGUchD/WW4xsbTkxvFJr4tXjDhiRsfj7NZQX
T7s+c6ZzGIeJftbOxCOi2M7Fecnk4h/w91w8eo6Yd6MJuxmdxW5okZj5HWxF
wdbBa94fboxAuMqS4HKNEP4RTwmIvdAE/3g+hMYPsuPfjaH95od7wLf5aFvu
LRFclP/BTlrthlsKRdruc3K4bYD1GU8r4WdJL9J4dshhI/vlDtr1ZnBkHlw6
ck0Zza+3bJlVagHp6tYWJn8qTi2nMv1//8z89ke0q5/4kVwjF3L2xwDEBvpX
nIoh42+v9/43gkYgx7c60nobCT08Hv9brBuCju7XVbsPMaDhp2RP/81D4FbY
BY8vsGP6dobNMSztcI07z/W3Nj0qDqoeX2YagEOKpxJebiEhuw3T2RzWCvCK
3qB2+dMfkLqXV3w8m+ChZ+e+/STPgoLZ+Xlmq1ZQ+U3PdND2H1x2nw8fpmuC
mmvX08+do+LtCvUa+4U+eLy9UMOphw2ZT7Vr5fCNwcf543S/HQl+GejW8yHy
g+uXssm5NkH047IK3pcwAklcB++UzlGxtsyCznSuGsI/7/yl38eB1kWGsXd4
iX5zylGjf0zDyNcbBQ2MOiGF3dI4JoQTG9Qs+aV3dsLEqm+wYJIInmdQW3rJ
2Af2hzz8ZauE0C6P5tfN2ww5HWfmd/tKY6Wf3cHIph4wUKpu2XqejKYv978T
j2uGWoXkL+/p2ZBdm9HDiOjf1tl7cqq/qEi3wnl0Y18P8Dc37CjOJeGNZ8NH
3WT74Mz6snZ+uAIaTe81VTjSBK6/PZ7a1oqipuv0zwe0Qeg6JCHfdJKMbsIJ
gneowyD1OjLg6nEyPlFLODV3twGuKg3kiM5SsGBvj/AzwteTSRavD4WSMIJ6
oCODqRsC/vRdX90ig2n8Niw1V2vg7Id/Xoo2jOh+3kxgxnUIwjcdP+ulx4K7
doRZ1LAQ+a85SO/qyoc5omUMmrf6YXrKtaFjjxTufx4qvaNoAGbTVL75kfkx
sJhzmRbRC7x7/1Xkb6FHaW+p4SrCP7rV/RXec1KwPmjT9VGCZ1xePG+FFG58
XcfRJEjwflaa7czPLdx4Wlr1h3zXT+AuvnGot4iErVxp513udULiTjYf+Zc0
NNjkt36I6AvL3G6DXlsJ1NP/nXHXexR2779h5n1TDF/NFarXEvmSnnig8upb
ccyxWC76//7sDyi6K/s2c2Py+zP9vDwDIOkk8DiU4POVv102EkRe83LumHjK
J4Olu+3LPn4n/Oc073m6eAEsPhKSTg3pgo4vVyPfp/DgpVTrJ95+fUDSGgo8
bEnGmZ+h7Qksg5CodOTxlWYmbD18cInVshUCCt561flRcVPZXNH/7w/KnZK9
8ZzI4weu5IAQ4nr6797YpaUui8pOm4MtiOfzWYjyqfShx3GW/Lpj+8bgR1Nk
sdoMG4ZNVgj7E74q+TMrt+O0LB5NZywov9MG7AnXHrG/5UEXJm+lrXldsExN
ZTSOlMXngyfS86b6QX8t24KDxI9ZfpPbu8Vb4DuTifeuyzJopWh3gHWtHaY9
t1eWoDTWR53nV6sZgu7tGqQIEyasyoSse0QeXIjf1HmFXxSX3h1a+kKcR4Eu
5VrfCS7M/cO87BrdATlvX7pWHSP6dVz9xehSI/BnFVGLUBifBqU8+3qyAdwY
5suMWYSR7LPWX/yxBp4anX0ea6yCD9J9QwekmyHU4dDLMYJfg6K16mnnhqAk
+buI7JQY/uO6I3ZrpRHOPym3p5jJYd2u3w8satshdO577wUzGUwgedFvUBoC
jrh1vWdugvja5UTtJJGfdb/V6BtNZTH03ck8iO8A3ry4TScjxTBMNn3ymBjh
F3PvmM3vy6PL2XPXr68Ow9lYbZmkp5IY+cJspobgN6WpMpu4FRKePa+X7e7Z
D9nTaW8cpaRwaZH125b/vx+u4J+Vc5KEHZCh/zanGw7JR7D9PEnFlH1lTk0R
wxDL5FDIV01BE209l0Pve+GxZvTCkSciyJGhbcMdVQZhH8Ruq/ZSka2knE49
swEWnX7ZZC9IYvvL1347OIj8cW3JsrxA9F+S/EoMpRc+SJTHvhMUR+NHjfdG
M4aBLefQl7h3XJjvwWF5W2gESjfPlq+kkDGM5uq6SPD+x8GxTvnb8njq0xHD
ZslBuKnRxOJPFcd/h+6ettcfBpdhno9xYvKodfZe8fG+URA/HFigbCyCPR9L
HrEu9kGUSlxdjyMFBf1YLT3ZiHx/Sqefs5OMRzZySkYTvDB87pODugM9KvyK
0v6UPg6+B3IbJOKo+KappySQ4NFas7fjdtsV8bbnn3z9k3Xg+GrdNpabA5/Y
X6eF+naAm8QVhhAnFtS86n70h8gA7K7Z+azjHQe61q/5qhF5/mnnmYtvFmm4
YU63cTPBb9VbTcVuD5DwS0UtKfVlDcylqB8185bHG0EzNMXVZvgc59v1C6Xw
57vsC08le0H3rtFdUTd2bC7W+HJifQgku8VyqVWC6BuWJNlD+JljyWvfnm4S
KtaJ/cv4MgyXlGVbTo7SUDjz08Th/+/HHh2cfduWhK+VLIO/FDTD5n9DX/W2
CmL/4ptv+6KbIckyr1P58zqkTIm7y3b3wEeTAp2gU9w4YfzqmSWxPteSHLOF
kkk4dyLzScWGUUh46U3/vpGMGsd9/Bs+1UHN+78bPhXR8NwHniFK/RBcLO49
cbH1L4zfPXfCM7YDJL/15ODUGgR+b/j/E54wp9y4JC3PjDf2g/CDhTYwIncu
ZwZOQ4pQ2qoB3TB0HG5W3W23AJlgyrcUPQy2zVrO3Em8GCye3snZMQUFpy2N
89VnQTQn3Krk3G+QdPMISiyVwLCXKxLbTnZD8ak1Ye5+Ngxiv3LXNqoZDNcY
htK282Gc+91t4n2N0MJuE/jugRBW3s6lBUYTebrCl3+zRQh1XI9XPdbuhqLR
vLsqDIJ4k/7G+hfvAdDMu8PH9prgie7bsQsf+8HlrZWoMDMV2be+tr1D8MnY
ZVpQrYckRlnxGj0l/ILZauViWD8Z7b+ZvffzaIT2ffqsiwQPvToamPeKmCee
nEurz0ToMMj8Y+Brot97LcsC//e7uM4eKyDy8A2pQTIjTBInVp/RbDY1wxsL
Jmp6LhVjuPK7LUhN4GL2RIWiT8wT64PhKLYOWGtap0/Zq4nWFU/9Xfa1glvP
syHTexux4LjN70P97ZD+USXGSloFr93TPtvk2QbbouU3Sx6RxxO71aQ7gzuA
x0yGbRKk8Fh1Y2L+eh2Ibtgev7OLWJ9k1tNH/jWDnn3EjpV4Wazip+9PJvyG
/ZN7HvcrCr47zWgnWjsExrEURa33sjj2dPdE+btRsJ99rBhnz4/hmYrfVmOb
4fq56z0f88lIWrehnmgehrjpj4laI8LYXkRpvXJ/BDoKZgN6Q2iYNGKkcJvo
X9/3Vh9uzMvh5mdvJBv022GD4x3Fwg9CuF3Ckv0vpRJWU59vcrETwd8lQQpG
P+sgUYdiQ16gYSnlEf+9wkaQajORfXVLGR9pTGv0q9ZD9E57mZG7hL/vZ3Ti
UOwA18KYSF3ieg/fcT8H0wMwMG6Y/WQrBQcsnx1xJPpNxel1TVoOGa8o2eiG
EPP/vkPU84vvNDxpLIztudQN3pXuQr2HNuDvJB+pY/N9sDf7/crbaQG0m91Q
zUvMQ72vj6BEPwWNk6pGPG+NQtyyXEjdHQrudkhTTaInzufYpaCTASJI3cs6
Mk7kWwJl7OkKvTiem9t24aDcIITGhzWkC0uiU9w5m49Pf4N0qUGjuJAEaiat
fCd7joCpatrU9mZBtGGJaGsmzu9IUUDMTltRvPiGhL4EH+6OuPpQrpmGl+fn
nfbNt8Gkrc9eqUWCz0NG1fbuGYXstktmCglCOPWPpt2QUAFabuexoJqEW6Pu
vkt70goP7j1WZiHyZ7Q/vyvZrg/eRzq9o50SxNhrCldKSH3QVK4sUfhNELew
DjK/6x2CrnN8vwK3UHCn0PJINMFjHDTPsp7nwsjofaXfe0s/0DQyNO23/v/7
SpPjL3TG4LnUccGbJ8SxU/2bs/GHXrh+94OXTB8zjiQ/C3Zi/QmUwKTJimFR
vLPR5WFizk9Q2Xuoqy5LEE0lDw+fI+ZpRwrLns0sDHiuv/LBueFusHlz8PO5
9ySES17xO/7//sAFuWtTfXIYkmbLdjC3HDZwTtfFxwuh7lv/Ua2VNljdW5Dg
lknGG3YzDOVEPmcx9Kr9EpDBLzszH6Uf6Yf60sgGN3ohrDM/tiSf0A9FduKL
W87IEH25i7eO6A/t6bvtHy5uIHx50pZVexDWMxJ3at/mweIIOh9j90GQni21
y37Mjy6V7t5+WoOQfOj4o8AgPhQ5qrzDn6seLD2upC32yGOZxMV8lcBKiJsM
+eZnKYzZ33sOWWyrB5on9dxrLQl8hzevMso1QnlWYXVckjQOhWnE1jp0QmXt
p+oh5f8/z852XLG1Hfx1tr/6YCCPMTq7LG/8bIDf5Ws9jhz0eGjXbzr1zf0g
+NfgWIgICe/8rK8vF+mHD7Ft161q+LDBRj/4B8EDAqTfZfFOVBw7rOBLf74P
NrDdfulZJIIm5VYqNhsH4eULm4zlATY84RReFUbM06ZoIfkyLxncbPtysfZd
L8wviRSM7xDAj0YcXS4eg0B+fPXTnD4Z9Rf217McG4Zf4nkbzcao6P/1p4/t
xXGCF7Usim9SUT+cJClhOQC5e+N1v89swD8q8zqw6yec7PeY49ohitza7y69
Js6H/oLVmWJrQUwJahfX8RmF48cNPGM5pqGPSUyCRPiHHUVW6MQletSajwlV
j66BmO8K+q18G7HhgveHI9R6kFssmaEdUMAEdd1b/B3VMEYbKjGTVkQVq06j
1b3VMPxNRCdgkxIGLr50/ralCc7Ku7zTUFdEretX1mauNMCl2wJD4eFKGNZw
VE9ruQWeR0t1cu3iR54WFzkLUhfMP6rYFxwkheIB20zpvQeBt931xc0sWYym
4w5o6BoAwY2imZa88mhA+87lHDMA83PlFzfmSeGRzrXRsWsD8JDZ9OPoRhk8
pbZS6JnYBbvLBZ3dZJTQOib5zN+3DZBZsUXpRBsN8wVldLdqtgOT9sOQW07S
uD/gx0U9oW5IjH7kYH+D4DsF+8AJqT7Ii6ny6NCTx9QklbFSnybggL1N8ls0
UCLCbtvoZDHMMDU6rK2r4MFKByut+0Vwu+RGi5KHPPa4ziQnbfgBf6IOsKkT
/ZXhtWki6WIJeP+6Xp/qpYyydJ27zo0VwW8/q4/iecq42pb9xGChBApUhm6e
vCSJtydW/h0oqoa0+QG5E3vU8Lq1Q7IEfSn83GenS7+JgmnJfBYGGeWg7dDW
LPlDA//tP2rFf7UESh3rO/kqtfEwqPCXFhRAnLybgyWTEqpZyX3fOlUIo9uL
G5SS1fAQH8OZaft8+Hz05rkjFTLYQF2iy9Qrhs4z2Tl7JWloKKzx+qZaFkRd
1ZvlPyCL8hZvNDTKv8DNDc6uTzZwYM628bfx7xJA7FIeb85WTry25+Gli2VR
wE+1j2VaIvbjoE6IZ+YnqMytujo8KIvNT59fUBKLgJJ/czX7/2mgizftcaPY
e/CrGIjgdlDFvgBNmzOhLyDL9s1Do80qOFYlNqR36TUkTJFU6/g34tcnZhG+
TrHAdX59c7abOu7KMruleTgW+N7EsZta0tB+q+uBLXujYSQw61YkjyJmFmc8
EHkbAzov/kq/WddAx+ByE6+kBKgp237lpgTidL5I0kXPBJA0OvC8u0wXtT6l
yodbJ4Af9TZjaI0+Sje17Tz89hMs59EUHr3QxwBKWKPbvkTYf1HYRFdSG79O
zYzTccVA3HpTwPsLW7ClxLO9jCMK2ls4DWwyNDDPbPf0heIUcLXdkPivTRnL
tBVYm8xS4DSLzpF6sipmHdKyMHuWBjxcLcMimzTw+I2vZ9QPfwGTSdnSuONq
WOdl/rzONAdW+668PZVHwrInBw5pGSUD/e9ng5tt5XDmsHeF5LYUKKh03inT
oIXlDUYZxoZZkPvC0TFXWwPD4kxLfvDmgyHZSq/QRAt7Ddf36ZG+g0F47Npw
pw42iu56KSdRCIGMGlYuVlvQNFs9WKaqCPjT78/bvgB0yM0/oe5cDLpcufrZ
XprI80DsTcRcEYyHXtF9JaaDCTZRaqLFReBOket/pqGEaZIM/l3elbDJ4M31
uXxNjBloOfiQ4PvIJA0VJTkqGhTfHt7+oQqWlBmVHcRVUK1/m60EfTXQNrRH
/nMVxd/l47/ffy2DVt8sr1ANVWyQZdhhSykBMkj+kNhAwxUByZ8KoVWgIsJj
lsdHRS2lJ4rKdnXA7aipuH1EDNP73xzhmKyDKN2vb+rDKTiiFJOvWNYMMfyM
bySjZ2F8k476EuHTI7nqrOnWVDxz/jUjA5HXHiFvbuxuX4MoI/H6YwfHQMo7
4xSrvwwuXskCTSKP/ziZax7MkkAr25dWjRYdsG9vYYhVgRxmvZklef3tBl5H
3j9lrmRMPxK6VlXaBx7XnYum/XhRMyxt4xbRfhixSCro9CB8/iO9s9VSL6Ra
akc4KgvhwYrlJyH3+iDaRvMBgxkZQ+V2FC7SiH7TfKTizMeKe/Rd7h6w64Up
5hpjawdhDD6j3XKL4P+Ld0e9HSIF8KznB1ZVkz7YQ10XSjnAjLf2iHU+4egH
dRPN1PsZSvgy88L3kqgaOFPJZz46roSdH+JfSQs1EDy0VvFskYL6VeLmWRYt
gHdbuAfNFdDirpYulbsHYmS0fo/UCeP6o9KqcudByLl/6+Z2pgXYnhtvoq43
A2Xul7YPtEmh34tNSSsL3SCRW7CrzpsT1SYczkxd+A2H6g1sqL+o2MCxUqhi
NQDNgkLWAVJkFGQtveH4rw00EqiHAnxk8WXJlWvT2mMgnHcwSEycigsDIy28
+7rgp8eIaPcMBbVEvlWPfWuDPt7JrSnx/PiIOeb8CrF/e9kSub2I9VDg3BrS
ud4GjW1GjxcfKuL7bJhoXS6BY/d+XEstVcEz1vZ2BQtFcLJeVyXhhCheCzZK
u/a6Bb67W5gs+krgUnYI36alDujrS9AkHxHA3fxWzUDw1nxQ2+BYnwSKl8b5
97RUgpNsaNko3wxsclW4d3m+G8Iz3DbcN2RFF/a10ALChwL+cgjlWcogu8m9
nScJv7p5TTHwHQ8XJt3+8vbr+xlY2Fu+1b1BGCPX0k7Un+yF8NpPFSvKopjV
OS52fX4I4jiex/bkSKFM9I2JTyHjcGZl6E2AlAjqtpcFPtkzBcHxxgeXRYWw
Q9ev8FzrNMwFv1ivzGTGT++WDmeem4YvY8HKA15ULEzvid99dho6GAU3HRaR
wBbunCXGY72gnXpIWE2VH8GU9odtaRB2FJh9GnwghSV/tt6Rlq+DE/TvaZMG
JLwQ/aX+nGYzWI2PGKfmKKNyQma+08lmYBCT/fdkgzQypD+YT7BrB++Fm6vC
LzjQxPnwwp2ERghqml8/oSeLK/5Bx0+4T4Jpw9na3xoCmCjKlXDPogtW5Dbt
StEm4c3FLB1O4jwY1hoc4ooURLevesOGxPkT6o9Z9YkhYfSfR49CRavhDF1A
c/Znfvyw0vo0KoPwyxCTyaUleVwoWLQbVKuHGXHmZu5vJPw2W+lQXd4EGQ7v
D1zeL4DGPDtPiCd1wh+xbHr+i3xIvyRZNtwwCE1WNPG6UlGs7VXTqiqsBwnr
8U9hUgrY33bwjjxjBSgdXTHR2ctL9OtNgT3KLRDxYbjXypqEuF3zzOBiL1TZ
fmqINF2Fg5/tNptW9cOX530uN6OYMOfld44py3poMvN/rPSeD++Y+k7RpjvB
3NuALSSIH6MpSq7V75vg1e81zbkUGl56nWrd/qkTLHYcZBmLJ/ianaNcRqIO
PLojXSVFqHhSgC11bGsDMFSMru5wlEbfRearP8h1oPBgpfNFIRd6rEsNn2Jt
Ap7CgFxdiw0YoDD2i4tpAG4aTs3NObDju5NxO1JvTYDTLybr+3ZULD589Dbz
3i54diOEcSqWDi9N/LyssTgMPjxu5pFdbNhK1lBXPf8bwPxhomA0OyYOfm1y
2jMAe7YsJqncl8VLXhuZuDKrQKBWFLJtZNDF6GlHtWMl+N5T1lS0pWFC8OKp
RyEN4BxWeyxTQBn38gcm7Mqvg+NPo/u/71dA79cHF7LCa8HmmXk5s44U1h3z
1/jSVAx0Zl9rq91I+PW0cYqQRjV0hxVY/ZZSxgMHzkkGXa2GzYMZAjf8+BHz
ZQp9/jWB4INv9oIZDHj9pOGzFWJeQu+LvD5tTo9eV3nJ/ITfybFL7V4boEef
zYZ1vFPDcPT9MPuWDcL4tNlom3hMLzSXkv2sYtgwV76PdJrg7WthOt33eKnI
1qFkNZzZCE4Xs+uErBVxsHQ6M+R3M1TKM73zWhPGzX9qfjupdYPbrvqwq3os
+Obo0Fd591HgV1icPhJOw80bVRafhvdCjPtWpZpYHmRnlL0f8aUKDMPu7Oh7
QMXbAxwNn4W6IGrly6OUiwJoEed4M+TxELCeI68nk1hQezVDxHVhGNRjzs1B
tATef5ZZl9UyDCs3Vv628rDjJ+5vEE+83j8tr86Ro2TQ9EVRj11EB6gzsG+k
BPDhVpMb9OTARmiNudvH4smPm7OHSrhSx8HFMV6TL4sbGzQLw18Svudp5lFz
aJ6EXWZsW2qI83hUMCacX5gNzQorH/Okl8J4p/X+CmdRPMH/oG/n7XKo0eny
qcmh4bW7C5z6UdWg73Qk8+0aGUvoe6s3lXYCb1u14BIdGeU8f1u9tB4E/Q8m
FvJ//oFw2n2dh9yETzh8utOgy4YsKQap0zVDkLk9pqrMVh4bjro4aU1UwP0D
n5q477Hipagsy/N5jeD48d5RuyQGfLXfhVErqBPeFQVtOdDHgLt/eh00Xh2E
CkU6RU5fBmy7PW7FYz8BFGpyoxOFhnN3k0F3ZBrsV3naP5rx4xnK6z0Hov5/
1zVhz3t3IXQLybp3wKAVovYqzCedJqFKr/TAy8IOcG32dXy1lw6dj/xxLiX8
N/qZHPVjFw2dvXPfLnf3QMATecrXQgpmhQ6qVg2PwSJD9T5BZkkiT5MUN0c1
wRWjfQfeZEvjufQ1OZXwHrhsmmj2t4+CSwITwXTJv0Fo/VFC9zAF3RWd9CU8
RmB1q8v29hoS1rySmquJ7QOjjc2box7S0EGv07LasguU6k9umgsXxKWqKzan
VrvB9sND100cHHjLZsqBsX4IhB6SzEfSZfEx1+kTJxe7wbdUKVBkjR+frx9p
Fwpqglip9ecyo1Ss12p2kfEoB3v5R7a79CnYo+DrT3pbB1Mv31TLUcmYO3bi
yS6Xasj+px0fmaSJb4ac3jo1VIGg+GFrwVeqWLmHrzVlfxUon9k8b/FOA7em
ZL7u21sHNc497R+aKNhmvObC/bAWTLPG1r6IqqOuaf/Ja+QaaLjlOfVmRQOD
BmpmqbvqQNa7/6M5kx7+ueq+SSquEs78Ym5+aamFfb3vulaV62Hbq7vGDiR1
nIw8VfE2pw6U1s6bhIAA2p6pKvZerQPtUc9UJxUyum41SYLoPnh707P18iMq
GlclnEmz6ga2TQGOsz4b0NTjS9lFv0aIk21Vsqsj9sPWLKE0ZAD2bvU7uFOb
BS/7Omv/f3/VNE3KNtVtJMyh/kl2T6qChMkftuI8ZNQcKQVhgQag/rp5UmtC
Br3ytLY/eFgJNYHCU+pyUng5fNPe0Oo8uHrbivrRVACtu7Z/CNn7A35oFdNC
P0njnxSSn+vZcrhw+um3IMLHCvorfIoF6yC9lEX/s60q6k2eLYu9VAcUpWNO
0fepWH2Ldaercw0MyVCDPU9pYOPkodvpP6oh9aO7zIYuTWweY7gsc7cWjrn9
Cgxx1sCT+vqTDqPlsOP2E2YywdM1Bg8+6+yqgakARQZHgu8LRh75UmurIPJp
7OgBKW3s09/66KNWHbyUfvH6sbY2/tonMF/eWwWsvMeHfdo0MJsvz96suwRS
68L0f+1RxXeJiSJuUhXg4nUk00NNBznID9696KwA44s3PzIFamBG+EmT34KV
cCiRRvepXh0tAwLIbEtloJV7bF5ZbBNW3Kxukt9cBtEts38f3NBH8U3b+AJa
iTyJPR15ycMQxa4N7q9kKoWmKFg++GQzuthPNC0yFMFgUZHrdx4DrE8zNuoo
KwCJbZ33mo/rYk3kSdqjzEK4emvd4PucJrqaD0wVWxfA5TTf716rBijP+uop
/6siCLmZPiMqrYWhHSdYr68UQY0Jj5uvgxZ+i+4oyH5aCPnzxh7/+DSQL8xF
2EYuH94n86RDlyLWhdFxbrUrhMa9uYHsvPJ4w0Oq9aVUGVSJSH1wGyEjy0Jm
d9dENYD9+UIuJyVUqhpM6Q0ug+Dcm12uJhq4cK59t15JCbxOOiI7eEMVj174
PiV/vhS+z1VOPdRRxPbng69/76sGuhSb2hcqsnhx36h/lXwFuMs3zTKL6OIP
V1qlploxFHnasETzK+Gl8t/L32OKQTIw4bRPvzqK/THym/uWD2/u3NRzIfpw
N0ue6v72XIi6dvaof7wWZr+PrjMv/QqhxX06s14aaHev48bo1A9wrHd62O8s
h2rt7jVqx/IhvuFtzCbQxk90rTHhaYVQtY/jvsiqBgr4HRwZcC+G8V1djh0P
KWj5jMF2zrccoji26hYMbUT7DMMHA25V4HKi8FnhD01U/akgnSHcCHRqJgpH
fqniVnG9a6r3G2HE/eGU7VcVvNL4cu6rRBMkOn06nE9TRMPMLJmX35sglMxz
WsVEAnWfXPTSnW2FYKroMWwTwd71OrqqwGbooNlMbr1IQRTaE/vwRCNMaPEL
D14QxcM/Frc66HfCl28q3rXm3DiabOapH9YDn6W9HUtDJFHXIXLejbUegsma
j+ufzgLf1Pd/R7MHITj7piLHVlHsCjgbXmjWBZHnVBlztIXQxv0zSSBqAP6W
MF4JvcmOq9u+BoUQPBRVof2qSoEX/7Fo5dlZNUBb5K46Xs1/4CBsFb1G9KN7
Yhen5F0ZPDDfY1q20g1HdvLa2cezY+jow1xy8QBwRzvcv9BDj9piKje1GGpg
5MSVRT8DcVzxav1q4dUIShbumU4i/Digufmcdw7xGAduqnSJo3HEWusNr0EQ
PjbEG8EuiaPyehMcfhOQ8fe0meeSCHr1NlbHpIzDZQ6u9dup4piTYOh6zKoV
ptnx2GrZXyiM3ZTwnPDRk+mWL1LzpJHp3V/7vKIBkKpQmY3pEMP8qWeqP5ya
YWXry6P272Sx8093+suYNtj9LGK6QEUIpY+HSUzmtMM2jcwvawQf7AhwLxRv
aoaw4g9LLcW8qJZa9LlBqgPsftxoP20vh+X3G3nbo9ugZUBowfe+JNrcCWqn
mJcDRxC73PVbEqipkaGiPVQPEf65DT5J9JjwrTWfc08DLP29u2/UlAWvLuo0
PiOud/xnqlj6ZRpGN7GeKJsb+/93r+0yMyQw4JFow+CHDrjhmJgRok3D4j/J
2/oD+sDaKjVMrIIZ//nopPx43wH0ZmolKfTcWNIl9pmT2F+byylrKV9IuHv9
zXJEdBEcWMh70VMsi2vHGlX5JKtB2+4mo9dxZSzk/GkvFl8BUmy5tjGjksjw
+PDxwMQKGMKo8YBeMupKftItsikFyr2JldT7FOQ1vWf37lQdXEm/QAmtYsDA
seKTTGvdoPH8yJ1dRP9U5ffc19nXChrAdNfRVQBPdXGnehM+WiprGXu0RxQz
hJObfwyPgxznfb6ViUXQfn+8QGRkEozy6U+VjMhiLkNdd++9NhCGS0rkMAFU
0eLYySjSD35VrhVnAmTxu3vKnF1NG6h1STTyTQhhuaHZgpNtPzyKc09WOCyK
beqpP14SfTY1dSp46okMqkX+rvB36ITZmHTWecKXi751mJ3JbIP3QXCqaUEI
Q3dpfDm81A4Bd8dQ+CANPeqKYhNofcAcU9cz38WHGZNv3e9G9EKc6zOT8x5i
KKXb1fBvqQ3o4Lk9ZRMJV9EnuKagHoR029Y/XBXFgu2ih0WJ80G7FKWb+4qG
QS+GDTuVfsJkqeUKhznBN/9CnXYRPn+cr9+qUpSEp4+/U97T1gjSlwU/RMaL
YOVw2qcPPfUw1VX71JVeCBfuGPKRnPrguXDTX+dSCt76U8b5Z7kN8kM2jG+c
40CxDUvh69faQOts50HxX7zIF3Tsh6LfMPCfd5Ob/SOOtyP384exd8Flx9eC
z1fEMCJ7+Hn92BDMXI/9dplHEg0tUu78ExoApRjO+tmn8qjAGlx66vQAvA5t
3l6lSEJphk93e52HIW4G7jKsUXGP36nLJ8xHIarrlrj/WT5kD+65WigyAqH2
vapbA7hR5+9zcrpKK3DUD/n2Z5OQIcYw0dm5Dz64yxaXCijgRTEesSexteA+
PLHLwl8Vz2q8Nk9zb4C9yv++/pIjob9IcUHwUBf02VaukskkZMyzfUsJ7YMe
jQdH1vaQkLXS8ZszkbcVn06Rpjbz4oN2sTvi////acNpDZlcIYyzFvmWs9YG
rf3bWL45kzFqZ7BVNrFfqmzB8u/PCaFAV2az4Z0aSDcu/jRYJYI5OgV8/NeG
QFw6Pj1wIzP66a/9iVn/CT2BH2foL1FxZRej1nunX1DUxMn5x1QMbVsxg0zw
qiVf0rpVogxS/VaTtrC1gXhXfMiXcTZ817itrJ/aC8ajBiCtTsaNaQzbZ5e6
weHozVrLQWEMGN6gnU34in0C++ARI1G0dxHZ7hg2CFdPXHixIsuLbccUMygE
z+9Lnf8no0fFlw1NjyU+NkPUYa4/L6QoSHHI5fs+3wfHLygeUaQR+/v84MLG
dSK/bPbvLSEJYfxsPZGJRWB9ftr5sTwF6atV9sR/b4SHEw2nr+hxY/GrKzHy
ut3wb5WO/8pBCSwTv9r2gpj3sWzn65XVM9Dg+bqY+VUPKOoouMjES6D2rKrQ
g9qfMBJM6/3qQYcR2x4cir/RDxESIWLqIawocGYuwJo4b+foba0Z3RZBuuCl
bTbB51nnlea6H/Pht7vWVUmRA+DKvTzzoUkMKdE2Hn7GRaCW1S3Q7cSJwh82
B45W18HmwBuszB8UcVmiLfOIZBPgrz3Z+nJUXNwUyKoR0AHT5wepF/fwoe9B
Jf5/6h0QfKl5KbxfCQ1KU/iy9lTCZS+PoXO/SDj5aTv7VvNGCDl2/5eHiQLm
bJm/RY5shixGx6Udz+QxlVGlfP+FJsj1z/5OE1ZE710mWhq+TXD5+EmNe18k
8Asry8qoQAdoFh2NuaBOQYGeahZU7IYXo10++9TlUZTya0zmXgdcfdhTPUgS
xosHJDx2/+yDi89En2tNcuHKKaW6S8Q8Dl3ScjD34ccSHr1WrB4C/oaCuTI3
cQxJbPn8lG4cmK+d4xbQFMBlgRd59081gukeUc+GMTIaJVVV9xj1gWUMc1bO
nBjKqH/Pukbsd0LuDMvKFA9aZZlrxSf0w3vRXUL/+miYVq2oM93WB+Z/xxV/
HpRFZiWyaXVrH9jcSpLV2iGAt2IZPd4QPuTXecXEjYmGRmPuP0wJX9gne5qb
8b04Dvvcfd/8/+dxfv4ccRol9vOlYcQ/7UE4pGbr63OdjBND+qkRhC922LhQ
zinScKR4F7eIZiuQ95p9XTqsgLnpCgyv7pVBR378FZlcKaTMHJe9eacKtrAb
8R8BKlK20/kr0Ah/fPIjekOXPPL3OI6JslfCEam0tuEEKdxge8yPEtsB2sIN
d+0ektD05yZbwel+cGtWcAE3ObxdW6gV6zEA08rUmWtvqahTffUmz+0B0P1y
/utjby7ciY0/nUUIfj5hIdxqQMEfp/Vz9j6vhg+Nz89kc8mjp0mayqJLM2h8
++d73ZGE9uqdkgrT3aDlF94Y2ySPlEctDJ4dbeBqsvGILchhnLfzdcFj1SAb
ctBrtwsZV0q3qE131sMNlhQLrjA5lLRMMwvRawdaa+/H1HNU9Ir1vpbM1gUd
nXN5BmQqTjGJlfnTBuGRpqDM/E0SOp7NkLzR0QCPGKslw+zmYP3+2etqBF8F
z58XNrPmwl0PFxfpDCbA2H9DY+hWEi7b/hRwI/Li2gadjHsj3Nhb1zhYR5w3
Xpu6i6LhVDTkfyX45OAYTJWNtn+KFsDGaz9l5XpaYEP1ObPPd8lI/3D55WD1
T+huG3wh1kvDC4lRURwtDUDHcPfg/+sr62zaWn28HxSU9lT92EXGkBGNAce4
XzDk+4Wy4aQkltJZHmki/PtdbfdyQDQfNsls9Df9MQDDOet65Ah2NOl0VpBc
bISaChPngzmz0C7oFcui3Q3eV7TJ65sl8UeKOFWA3Afzybb5z4UEcWb6baWE
Xw2kaOW8/a1GxRAJV2PVgy0QlXsoJndOBV04ZfVeX6uBI46qwl5rUpi7+YHg
l4Em6BA8zniFVQGfXJo9FXi9EYSPaNv2PFdEsTc4HmNZBRx2Gz/zoArurBx5
uX28BLaMKxfbM6mhflpNWQdPGYjJjetNjMijxYjqU42LxdCQ1Zp2a0gNjwhI
R7PUlsBYw8/HXv5y2PL+j/aCUyU8mZg4wRVOQoUJ95G02XIoPNSalXeRBxuC
rS5wrzaCYMPzB7WFFIzllD0Rv70C/E8I79TZzo9Bj68sb9jbSvikZLexKCeO
SzEm24yVwTbF9G/bfSmoVf+Ym/xiEGzz7kj+cRfE4MgfBxNp5aAyktX6VZaC
bZwP47rmuoEsY3svK40LFy69ex+Q8wfCRDp2zb4Ux3/lLjqKBF9dVf6o3nyB
HyNNDhre/9UP5oGekaMUWVQSzDwelFIPDxTjqeWHFXHmstXNf90dsKvoC/fS
ZkYUGmz1OXl9EHLMy0J/JbKjuExttV7/EMzOzfB+28eEkx/sXO9adsGpe2mF
hd00/GHCKKG5UAek9SAG/gZB1LQzcI852QzrzrnOpPcU/K7y1IGvvhYW/KwU
l4RpKLK7jr73ZAcEDLReEvwji1GJYvELx3thbEveDSV7UXzg154gyVYBJGqh
TIgDDbOeJh2mYDPsPPHsJBsDF8pVMr4zkugFi/XPh+v3iOGDgvbxaUbCV4xD
n7xJF8blnN9f9Q83g7Cg7qtsTypK3v5m8QKGYf/Kk8UeXyre1SijrdT0g+nH
TffOjtPhUbvAW0oHBmFcq2EX+Evhdd/0XkbpQchvu1b0PYMPOQf2Lvjva4Dc
hL1X/hSSMF66PvywdAdsu5P3Iu+XDGY6HTtlQvD0zXbuy0HqMsj1Kn4hbk8r
iLTIf3RlEEDbZprN96k2YKXs2lnDrohuzjq5ndgOok+9GTwfaKDUFHOHw9E2
uPj6Yf3qVUlUm2Xe1ljZCSZkvdFZORlM4f8rG5zYB5F/YkLNB/kx7uHwn6j4
Efgt0S033sWIL+c3NUvu74Kx4cjh1o1EX/0sStZgbgB75lEu7bcU/Kbp2W7i
3wj3194NNDwUx6FWk8lq6iDcU95jm9EhhQ8nYx1LiXnUtoh+oGIghOL/Rns/
23dA3Z2g8hY1Cbzycjk7fO8A/FaxZL8pzIKdyfdsxtPGYVnjKCevqig2WiWI
uxA+VSKQdbOSWRzf/dDk71YZguYdVpYWFux43DXx9jR9EcGDhdNpW8WxNdH8
VWt0PnioF3YxH6VgBDU180lML1x4tuXOnsC/gKelav5ZjcGrHR1Hjm7kRG67
tFtPPv8C+xzpLb4kcfxxcCks7/oI5D13fNxGnI/TfMUhW2x7wSTg04GVTaL4
tSDaw4vgi5kXPYdMRsRwZ1blsDH2Qseu4BO+3sLo5udpfbiJ8BHp01ekb3Mi
XYZu5QnWOjge8/k0uzIZk6ftcr2ZauHBhtP+4hFiuP106bSCfz482X071Oy+
AvLg+X3tf2thZPLIiNOWDShYvc1EKLsZsLWjsT9kGfhf6Hpy5XRD9o/TL77y
UzG+++DRRaLfn0QkjRhtF0Tuu21Bg8R8KJlZ3TL9Ko5PfYXODHb1AN1ImGLG
O16UHDyaorq/FQ6dND3BzMeHB/pnFHj3NcH91OWO7eMUZMhTS9YheCVjjwKd
i8dGTIuLnI0sLIGYabo3Tcvq+H3MfEw+uwRYPoc+O7hPDdc+ZDqKDxZCw4GC
ge4leSyfmZQOuVMCj2ZZnIerNTDYWE3LUawC9B881P2irYR8xcpk44Bi6Fdn
UeB5r4olUWGGTH4FULYn1UzzvDYuHiiXkuAugOMvKZ+0fLVRqfrPsvX1YlCt
CqZ5HNRFAznZhuDqUlgOZ/Y48UwDm+X2H5MMLYOGfWfYAyq1MHJXDluBfjnY
1av7jD1WRYdbT+LUjlaA0HHG63E3VLDHZJlVkr8MFKhNJ59/UUcTo9IyxeQi
OGhNupN3XB09QjqcJzoroURf5Z9Ejzw+9PNjvTxXDLMZM8rNerJosJ89vyO9
Bp7uj9j2dEkTz4eFNp4SrYK/h/1Wm221sccw+XynQRU832ofbchlgNkz6hLj
/NWw66thGH+CFhprPklv/VAGNp/WI3hiFIl+op+8fbkEKgpjRCkxOph017Xn
lVMR1KjfsX/VIo8L+VbXLcVLoKacv8srVwsTg15flIkrAcvqe08rv2ljEpN2
fpt0IVzsz2k3StPC443vIsznisB4UPAw729NdJR4v/1RTilsNvggbPNZBduU
9Kyfz5fBVqNOQR9TZsKHN3x83lsESePXM1w+SeHIetlO57sEj6XK2f3aJIUs
vp9vp8gPwnz43Oqud2Loo/Z5ZwHh/7oa41dOLQgjS+v11nN7uiBNVPDA70J5
jC4yeKT8vBFm3BitqpblsEYzJ6/iQzPknmkdwCABzI31HA42bAZrR7l9z2yI
vpo7Wdwr2AEvmGjeOaHS6NYz59P5tQ+aBYQHXryQx1y11s9kxmY4FTb4s3ED
FWmhf+6JiPaDc2Wol4IQMyaTbBmVCZ6pnru52tAvh9RXO3VmNPpAZdAQj8XK
48nAtOWLToOQXlZ7766QHFbWPDi+/GoY2A7xmB3X58VGTQb5KNY/0GUZL7cz
UxjZfCQiAvvnQbrx3mkrc1mc5d83orBvACbUfywfK6PiZZM3aDU0Ccc9DEDg
6BJEHS03qCR42mJ7vVGljgjeLMuoa+Edhj6vzeenRGj4jTXwzszwJLS9iuA2
6aEiezlnk+OnZriRwXfCQ5CMHt+/rf6LGADt72q7Bo2E0MpW9YI5wStUbRF5
coAsNk3dW3tC8O6s8p/b0x70yON29k8k0S+fu9w2jK2LovPCCOcloi9Jw6Hy
K//oceUqjSm7oQuSze5vu0hPwwTF34bzv4aANcO8R96OBe/ubS6iax6GCvxt
paUvihQTjf6K4x1go0u5QrvAiSvzvllrRN89C9U/y36Rhi4bj20+SvDX/Kqo
+7tfgrjXRCEMun/Cm+Nvj07ckcWa88qPExa6If/Ncx4W63XIKHIYSXAcBYrx
1F6jEilU5cv4fcj4F3jG3pdxfSmDfPGvS3OieiHSpnRXxUbCDx5qfBY+NAZH
9M9OLxyTwhuPUgZHL/wG1TAf+tkoQXxt05nq/Oo3dGk/PZxdLoQV4zrefFmd
kCUTczj1tRxyVd8SD6oehpkDCXKPCL4ZttorZLw6A9Iyiy9v7eTBbZsqZi0I
vr1ILtc8nyuM2TT2N9oKbXDo6khcDMF7DfurW26xELztkNjjrCSND4zDma18
OmBg5DXLQLUCwRO2CvnNbWBBZ3Z9+rsc/vCTN6oM6wHe5Y7iI9fIqDPF7GtD
+NwtSsmTNpIseqptOjwq0wWF5mJfTY/J4eWa1NVn0A1/Ff3vr1Ry4aUswyoH
9x6QORuhnlhPRSzMqj96uh+0noVaiOmTMKcsWmmLA9Evb3fwOOZJYWFJZl2o
7CCQ3o2XXiySxJGkjX4NxDw89uVLcLvDiAMuu8OdYurALfGhRoQnLxYLDzLP
HKkBnQrbaFtHEZQJf/036m8HxEzZX8YWWXx+jznkg0kHTHWdFvmeKYkJky9I
aUINwCazeDqc4O2CU9vv1F7qg71SUp1NfbJIWcpJfUrqhxEFm93a02SMr8bu
Z4kDkKdzUcgtlIyi8SGfInYOQPNb077LcwIYf6OstdOpDQ77SjgZ94tgzlOj
G+TxFji7ryBdkcSPJ8xl6lxwHBZPdP3aGMOBT6n2ZPniXii7SYk+HSiDa7kP
ZBjj2oBtzmFzTbgQSpcFSJgS/Mb/IrOqOJ+MSQdMbFoIn+99ndi/9IeEnln3
IoMJH1EIFGGUXhbAZJ1+7tCVehBUYFDNpkiil2IVmyvx9y2njM6KFQjiD9aq
h1zzXeBx11tCaJGCjxpE+Tr8hiBn5JSN6XXCv4SGv1+zaYFnfB73p69wopBo
bMRxuz6omD1cc1RJGMf1vVf+Dg6AoZG5jCDhI1WpjsnndndB6naxypVodVS6
oENn5N4NsY5skyaXFDHSzcCEuaYbnNPysj9dUUffRwXWhrQukBSi5LVlkdBj
U5lnWXsHMMY0+a4+UcCs5tyz5516wOyUndsykXfscSsTIYcGQfTSdoEPloqY
bSPVemBzG5CaVZ9IlzBh0L9+X94TwxCX6despyOP3qaTS5HkJqirfOA4z7gE
TW1DtVXmo3A9a5X5TCcPBrDm2J+/3g89Z1mSE2bJeFLNwK3QohWsUhXce4+w
YmGr6Pztsk44cDRZts6cgr/bfQMTIjuARbm+IqpIHMNIEg00Ir/oJKm3n24h
4WP5jU5dBK9WBTjdG/pIRpWvP47dIny+6s2oSegrOvzceOhdEZH/l3waD93T
k0MxBvb/KDrvcCr/N47bZO89zjmOLSGJivvWUIkISVFUKPqWSolKSkRWRamk
jDJCVkVGKrPsvfeWvXd+z+9P13U4z3k+9/1+v16c69B04GyEUt5hiz2a0ijI
c9igYaUHtomeVD4+y4BMWUfXZYh+QRvHF/9pyqFB45oMnXoNpG54sJfGSmB/
6ZueuB01UES71YdhkQe/5Pcb06h3Qn/MxY6ueDFc/LfLmvVjDbAp++7VbBBE
45N6rT1r/cBdyPI7Q3EG3nCJNRgS/vNhJkP/YKoodrR36dz07QOHofAqGw5B
vG/n3/5JoQmu49TzTWkSbqREhCy864J2p2vuqpVySFNIl3O/dwj8bayNvC5L
4pXZR7t+Evy6/xLV8XcVI5pGaMBj+VFw+i98IfQ4CdVFZqn7Son8194uyaYq
iyM69E1qDi3Q8fjuSNgOXpyaP5iz8KEHhvlPBh8i8lIr9qOaUU8X3E1ZoJG6
y4fOfKoJfxQGYJ1lOZ80KIyt/Klmr0f+gOdral+PqzQ6JXx6x3egB6x33+pc
qhNEOuU3gv52xD7o9coZnxVEIydFWaX7fXA0/8bCDgsGfEY3Yfv/v49IH1n0
i3URxF9e28nO6WVgJRM8cn2TjCcfXX4qca0SJDQ+Dv7bI43t5kV7aGcrYG/+
j3F2KTIKleo/uDpVATbRVw/3rktjuvqf4ESPXjhTVHxIJlcEg+XXwyuGfkLi
V82QCwJk9DxHTuV0qALnx9S7oU4KGHrz3eSxlSrov3Sq1VpZAudpJlKC2lvA
Y8j6Sf8IGU8sFPWVCtdBOfPR7Hkn4npCeuomxeqh/JIATeEeMtIsPhQVMG2G
5fIPP+l+8aDQrPu358f6IFwtsjZaUx4dZhg5fFaq4eJVLe6MjxwY49CX0by/
Afhtttx4nCqIFj92WDhKNcOS+/eIggVZpMTYySzW14Ed28WLAzVkDOn5Xc00
0QhFvrfHn0pS0dqH/gQHsc9Hn1W4rsjz49Udl+hliTyp+HUrWZ9XBPNJ20+8
IubbWyb3n9cXadTOMK4y7eyCOkP7jCZ2SYyo626M2D8G67Jej+iDOfCdhuWX
mJgJcLNQY+7zpeLoTT+TI0stsN5jvhn+SgwbMFn144NasPt2lGn3Xxk8zz5b
/sCN6K+rqiZ3m0hIPl17LoOmE2jWIgPM/kgjQ7HtkzO2xPWwlBudkBNCSfSa
v7dZD/PHssZNnKRQaVuL9Hurdrhdue8Gczqxb3uOcDu4toGNOz1nRQcVXZ1r
VYHUDKSQ2wZ39lGx9nn67NXhFpg5td2xMVcIrah5t9Med4Jqbt5kxX5VVNiJ
RuHBbRDoKQ96TRT0vJYbSunthEw6hyg7DzJyuD1JLT/cB5zpb2V9ZrlxSnKt
Q5a2FaY/5JfJnJXHuc2jIuzfekCv8NQtzwZO9GGU2csqMgR5ZjbyT7QEUcnp
yn5O5lEIkRm+YL8ihVKXpuvjv9eD0oHA1eGv0vikP/57pV0b1I1LxugrSGEp
169EQ8LXS8PHM3hdJNDkqebm/98fasxvrmsmzYniChrXJIj9jIhe/uDjREWb
AZ02iQs9oFUfj0dN10GxHQvq3w8Cz4HyyE9xJFR965erT+SP3E2x9PBpCjqd
3UycNu2Axbk3zFEzVNyf8zDtpHsTpE01XF2kp2Lo4/sZ+07UAQoNutEUEf29
M9FFl/D1hO/9Q+qWPLiV1ccx5EQ/2FmXHJqfIeNGvUUT3f5SGOFb6GejKKIX
1w12r6ZCaOaWrfZMVUXV9M6b9/sK4RADl/wzdyl8uP7c9svBYshvzAvuuE3F
qPriiuZHpdCze2+LcxYPHs4J2XuNmF/v/87JOe+j4Ia5UVlXdjUcpv4ns3tS
DvsHvCJs10rhDXRKDFzehhdZL2wrry+Cjm/XFXW9FLAFG1m/WhUCQ/s9+93e
O5DzAwtwPv3//xO85uv5cTv2Fs6U2FYUwKh+osB9Tg3c9m6Kj3W+CAwkgtVk
7+zFHbcC/uFEMVRF8iafy9fBuHvBj+58LwbNEz47f/gjmu+rSlM9VgzP6Qf5
9qZqoWrGS4kfDiVQ0pcf59K0G+O5ufKiTheB60EV2qLxPegrFVYcQPiQdzVj
5br8Lpxy1Bum3yiFfa5/2rmdNXG5O4/te3cpvGM8s7erUgcttirHvgkrhE9P
ZOK63DQxwset9P7OX8DPWPnzOJsm6kqa/7MyLYD+G/McDwwR6cDBoIPjJwRR
Y3qv9mtiFPOZ1tP/8kFTViYu3wgw12PloojGTzj5pOjUnRUNPK33LUNy+jus
/TrtOvpWAx/q3lgM+lgA1vbm45weeviqNtzQdLMQEsyFsv792YvuVgMbQF8E
Gn0tgjdbtfDAzyuWdda/4Jf5s3tp/tqYEB8zanypACK4727tstXG3KMtJhm/
ioA3bpvPHl4tTLd7ojabXggSAyeWj37egy+a5mdXcgqA5/qJCia6ffgpM9nB
tPYnxFU6/pVm08eTXw88zpb6BRIVSh9c1g5it8mG0rjHdwjc7aDAx3kIHQ+I
vWLA73DOpVdfsOkIljxuDExbyIMP1kWBZ58eRhPa6mPVDfnQeHwuqUj8EIoP
bnL7ruXA9GNJ7Y05Paz9nHeaSTIXsm5Edoc16mHhMSXyJtd3kLN4WU/Hqo3b
ro8nCC0WwPillu/c3Vp45uZDu42dxdCSbixiZbcTyV9Co7PNSuGeZqWl0mEV
HMijGdvbWQbk82/W6pt0sf2lrK/8QhnYji3ScE7uwvmOcOG0LZUQ+qb/w99g
XTxu3mT/hKUGZN2s0rlEdyH7nJNGeU0NzN6vn94w0ULPg6wdoVADPPRsx40f
aWFHoXjaq9MVQOime3qJBsalp6e6TxD9Q/o823NvN/q05T5nYKuB2ksvH5WW
b8etmsZzhnbV0MjE9Jn3qTr+pt3DrppaC+e1ge5QpRauGVzacNteBT0aSba8
Y9txQS4x24ypErJlaFw46rbjUxmdiOAbdeD7WPj++f3iqFXiac7R3wAi7dTt
/aYqaHQlfe+aWjM8603OqumUxchP7626ypuhJcDK09RPHo8db3vYeL8VXmqO
U5n0WZEc7tjrEF8Dwhx9iqth8phnrH7RUrcLPAb4oudYyDh5dGkyxnQERL9f
M63wpaD986UdT0MrgDnNIrAggQErYFAr8EwD9H3RuaudKIedHp25G2HtwHyt
9eY2TiF8l3nriKt6L5CKJQ5MOougyy6xC0vlg9BrqpW/j2UL/onctphydxo0
O8pzGCN5kKburRn7SiV8CJ4oCGMVxkKPuzUfgtvhutipW2okfuTcwZP/t7EH
jB9nQeQBLizNvy9GG1gPfy+JRTyiI/LxGv0XlS3FYBr1cMpkJwc+nnszcNyi
Bfz4251d3ARQzvDsERcirz/okNhyE7ag1adHB5bMmmE71+C2sVhW/HNHpMHp
SAd0r7O5106I4B27O2n5HxrgdWJteEaiMBqymEYtKVZDyk5hNhdLIVSpPKTz
ZKQFzn+31/T+QkKmh2PVOmH9cOpyLeVc7yrUatf+4L44Biq/M17oMm+Ah/HL
ow7/f79l9Hd2yVpx3PH8zK4EwudKgtIyY70k8A3lgvLsni5Y0Z1+UbJNGK08
X0WPqPYBqT7ef0iGBplDrlsNKvZC9YSxEV+tDGZUk8Y9+brhkCvfJfKoNG5k
9V2iK+0E/udxP7OVWTF5C1uRRFI9PGFjMUnYIYtKBS6M2jdrYFrPYq/OIzlU
+T1Je7SoEainXt0q1RBA+SJ9/VGif9AjaiWZbR5KRMWxP7Me3gRlFvw6zYtG
DXDp4oca0KfPeDfeTUFH39B9P9nqYP6mrRnjUwrG73rz8mdDI4hv/OOs0mLA
1RgdDhPi/i3xtbdZLPBi2fTSVaGttfC0S8J6YKscRsk9YL30leB7TdHbWxNk
kI5jNUhYuAUY+G5ke0wroFjIPENgVB346Iz1qYuzo9NnGr46/iYQfWJFjhom
Hh9wSvXX7npIXVN6aWEvg+pLkYyPp+sh+hXnUievPDaEsggLsVRDq7HTuJsJ
BZm+ntrX4VEPAzMebzO2y6KqmpRsV3ALWA2FMfFXUXHkXYq1OtHfsx7B/5h9
eXCj/MOkQXUvhHBO+6qoS+FR8TPKl4i+lr8VbvdXWhqz1I+2GBh1wGl/X0tm
QW7kLVi/lcXZAWnVPD/pXFjQR0r4TV5kNxhMdYSrcUrgj8xQvu4vnaD5Iev1
9WAZ3J239vjSygjwvdNOvcvJhXlb26TzV/rBr+On2I05HtRgN5w3iuqG8xSq
hkSfDL4Ie5Hs9PkvcK9/cz6XJoi1cz+yGKsGwOf2vJ/cRU5sSsk8d5rwJ40j
chUSqqzIxPRqqGapHnRrB3iee1DRkVfi6BH3ITi2s3iyu5K4H5/HGlOI61Md
7M95kyqGIuGq8u7GHWCfHCJUFCCDdz6Gj6vJ9sO/lFNvJ/vIaGlorPjkXwsc
/aHP2OnDi18S/fxui/bC3S+UjV1sPLjqyyY7190KYdOpF9fv8GM5zflAB8LP
rshKxLJ40eFOUQHGluhueNoilHCLYxZY01b2FhP5YuDdxZ7kTUGTg42/j0e3
QcjlFv6JpyR8FFFzoCW2BpR2n3sr+I6ENbffTZna98Dy3xE1H0YBXJu+4RZH
zOuxpcKtQZ8F0Ny4q0lzpRNKlllbP4dT0ULKwHmPQBuwxukKGMrI4JXPkksG
fQ3gcrxvMP8qIyrm3rSnj28DywSbeJ4Qbuyx36H1saACMk0dadnyRNC/pKbA
u6seXEVmbJ/ISuOPEmHNXQxtMLN9R2eWDxdui25+dGK8F441MaR0RVAw9WBH
K21RAxT5fGMU+SCLLL/XFh+IVQH3nRMlm418OBY2N8lgT5yn0PFnjv//vK8f
BVHCLeUwrK8vfHZFCDNStlfUfKsHx5yFIrocdhwQ1FHZQuQRX+HVmqBKMkpo
708QauuHutWbFQILMnh1b+6n64ULcNKZdi38JyfeYVEXf2/YAaylDuH8Y3T4
RTHVMT/jL/D8oU26NiWApPrQ6ZqxGmAtW5p/wMOBOeEXdgXs7oX3qjJpK6Oc
GPvg3J/3F+qAvuW/fdz7FFBTUujaU+8q2HVn966Fu0KoJiC1LV6rHo7saPik
IUvBv30dMssny+DCSaZ+hjUqXn5n3TvoWwHTxpxLxyq34mBhbf3j+ioQ3Lbg
32YvjjvRWUVzpBxcu4oWN9v5sbq8rdeAOgJd84kmKTFU1L/7Lk9ecxbc7CSY
7+vxY0fRP1UfwnfoBHn8aA9LYe+/XIM7sd2gfH/bc2d+buy9ldTBFvMXeEW2
GyTs5MX70rtn/v/5L8oHXaLW7NhQsfWeU/hiJwQE2HgqF1DRfp8ClWujEwxC
5osCnAVRQdF+fEp6BN43n2pwVRTGrNXlTz3E/KeRtiWMVIjjX+VdHQHE/PJC
bQmTID+e/z2Qn/RkFsZOGyT53RZCbeOM9eNWvTC9+HpRKlgMw9vUHrHI9cKs
enKT+x4ZLMqct7R+PAQ89YInXP4I4Kf+LS+7rvyFlq8HVrxLabH8K2uy2no/
HMtRBZfzYrjNXFFwSHUCwjYZ3r+ZpOCJ6fzICqNm8F/ru9gmRcGVRfb7GVc7
4ZtqUMreMnHs5fH7fud2DdBP3xnV6BDEtm2RNflaTVD0as9tEW5eXIlOdnb7
OASB6Yvr7SQBjJzNFLlJvL54z8HFDwMy6KGw47SUeyfcPmpa2/KeGSu9eaPO
E/vTlxAy6UCVwqzRkW8CiqOw7nXxgV8rHz5T97mSeqwOLMKe5IoR/nF4L03s
2dhBUH278dvssgQuOm8vXvn/+ymYCoPNRThxq/OMY6VBB4wY6mZflZTGoYbp
XgKtYesZllzhXTKY7sA3WbzYAlK8UicFxBRw38GR+9qijeDz6ovV51gRpFvZ
ZduY1AYWcVphT1i24oD0xdozpHao2hmR/TZNAU/TH3/eUNcDR+hTJ4RPiqOM
Fh6aouuBj17Doge+sOOlsm6KypEBOBxffkJzKxnddIRM0991w5RjEdvmSRIK
PdW6RmNVCvxT2Z7/cmWxuZzJTH5PAbz8c8iblCSPfkEmwzFXCyC3QFiJq1kF
X7sFj96OLgIG9fMi7fLiePnx+IQRRw1IpWrnMy2SsPNLwmz39VYQa3j4X8Yh
KlopfeAINOmAZ6XWu1R+CqIs9w5+YcLX9i7H+r+fE0GJ57SjdhF90CAgt1Ot
jR7Z7G5y8BH903bvhlaNKh9KFWXf9H3QCYnML/V3alDx0GfuChdOwr9dTm+z
rpZAjSChBSfFAXg9Yui47Twrppy1fGBg1gFe+eQN6SQJfBXPveVMXA+YswjL
6dRScNH6yv11hRYo2P5o5wN5Gfxte1F3gbgfmpl77Ps91iD2eJklNaEHRGWS
/pvbOQ11lw7pNAr3gmgc5cbudwK4TuFJyIlvhPNLCrMqR0TQXj0gmOdCA0ir
Le0h6SiietuRY1M/CL6Qs7KfuauATfIS4deY66BmSdqKR38rZsVuvtfjagH6
V798J9MVcbJ5bmd9SBfsN7j6t+uYDE5/+nBkyqcb+pxH8r4dpuAZHjMt4Uft
cLfli93KNYJPIhZHnmzpAF1mmjTJYWEMSDSYVezshTPaPgOSHNL4/eDX+wo6
TSB19xOfdhoN3n53375IpxnizWAz1Yc4r771G4eXWuC/Cc37s/1yuOOJudCl
5nqIGv228+UkGXOrGMd3fe0ELqUHZ1j5aTFjqPYNKXEITh6a+ib6hIQVXz0f
VdMOQi7W553PFcWpD1qxziXNEHlRrYpyhQNJaSszCkl9oCxu+bTLgIrGU+jv
e7sWHE5Efxcflsbwg6T8/A+DYKDLduaADRmbL3Y9f+fWD2UT88FCZDLucT9+
rHSjHrYVebRuNMng+Hz+SWpyDRxnU9ljuE5GmnaNrGtE/h29xSThcYUVjcqV
tw6s9cOqV4e6Li8PWizo9TUfmwE/ZiOdN3a8yObIYGtD9HfhrW+jI61CaLxn
0iyD2M80OiOuJwsCeO6Dm7fb1j6Q3ZgrEhPdgvRKT5Zf/KuHRwzWxrwDVPSN
0h0ZKqoDmvBL3Smv+JEnJN9KfqIeBqsF//tTwIZ/mP3sbG50wnSuxMx46Cp4
9bPyapa3Q5SC7Qv5ZQ4M+mhj3U/Mv+Ya6715d1p0jHg8nUfwwz2N5P2p1jwY
FxNuwqPeCa9//q7cYBbEgdlbrNkXG6DW8tEz78tkJFmWMr2FJggjRzbdLKGi
7u7pZxysDbA4eJD74k1F/O/KzrSe+kaw1hd//V/BAoyONrcpa3UCU9ClFxlZ
gijqU22i/qAPVmdHhI4qMeCSPUVRer0e8sTN7+gkkNCE5NTyi9iPqIvoc+I/
Kr7LSFpkIuZ/PjBhliuGDQumv+3nNW8GDz1ZhzsPyCjK4EVjldsE3DGOppti
FJxgMaVs/ToIcz9URUqZRfFSUQmHDcFv+ade2yVfZsHrVgnFp+LaIJTZiF9g
iBW3vrWm6pUS+XdZ5JKTsQxeS4sbP7XUA1nHtf0nvkgTj2c1PPujB/a8GnXN
CBDFSfkUmn/9vcCk9lvC66AcdkhOSJUk9sFxU5cIhiF+fOe5Pryq1QeZLMn7
9wspIny6GvxuXxucMbx6/MpHUYwcXV6RFRiC/B6+ilABftTn2po5QTsKdKOP
ee63UvBoRX2+/d5RMGp6Uro+Lod0Z2slP70YBVurz89S2PjxaGycj+XTSdj3
MuW0aAcFXe+mN8QpTMMzld93RowouJ8ul/v3pwHIHWM7xp7OgGdP+t+rJnis
Ybn9e9WsPErSqC6q36uCUbXy6/5TW1D6T/LTDos+2P0y7ETRqjjqa8t8a1Br
AT3vAdaWH2KoZACTN9L/QogYlL71JmPlV8uHyURfCY8Kqd/z4sfh4qAfsR69
EP5Rppd2QxAnT7K+WCD6/ovufms9k2VICvz88AvB4z0qjCGunZLYFTpDEXaq
hosT3dEWwIGnFbquPTzXDdeefXxrcVYKdzJs/VZePwhlfelnJQP5cAv7xapm
4jzMHceC9LjF8foL90weuzZgIGnv7Vuch19ZkfqBcd1wluvi+41BGbyZ/Cpk
gTII7s06MvkSkvhCaEtv9e4xCJj9XUXRocHLu+gXRwyn4IzaQdE7rOz4s/GS
N3dTHah4cm1eT5LG9F2G7jzWHSBpS/dguE4UP4Zm3VwkePyKbsKE1hZG3CYi
mHBZZxx++t30jzkkjJcvqSkr807DYav8nYdLObEl56LE83tdsEzh/51iJ44v
SlIO5kh3wwWO2tkAKgfePJXr+Ca+Dk7l/Lm3WMaLOqw8Ls0E704fvpxuLU1B
kKG6v6MZBOEH70mM5wWQw2j4RatAIzAzFt+pSGHB8RMjnWdNOqHRvD+bl4MD
49h3m9oF1YG56LSb8lsRtNW4LC7hUQMO/R5XBeSlcSw9K912XwNsy/2VWb6q
jnvs1S/lFVXBoP1QnUUECY+Ffcqrqa2Gvupjhm6nJXDP9Pbywr4u4n4k6nCe
mIa97itO9qstEFFXLj53eREiNSyGrRIaQadJMu7ZTh58GM8SEHKtEq6Gn/+h
ek8OB6azKe7720FGj+mykRctfjOz+NN/chD6Vc6VpC5woqi9yvvszEHQjwgM
KHjFg11OtRm5GiOwrU7dizNaBmf4WP6FEvufWfbw43Ein78fiLp4cr0T5KsS
qU8n6XEq8z0n1/YRcPU0Uhvw5cWEbLoLJ0/1guSScsXKe2FkSJ90futeC7sj
v3Pohogg759JedJ8LZCKNC8//iOHzQmrljmzzbC37BOfQI04JlotOp9h6YCr
yUXrphqSeLzEqPFUYg14+4LhcZTGkA4WPw27bqilie+t+sCGEjwfb/NWDkBK
yhymPmBBqkfDV8paC2RkOFXcsybhlUX36ZKPjbCR28ZmYESHC7IlfOZ3e2HV
+qXTW1YyWl/c8WbhewX8u7So9y9cGi+ZFVkXWpbA8cMZns7uLPgifkSTyloP
P9O3sEjr/YO3QrXmw5mdYL62V6Q4moxXVuJXL8a2wRj9uSv7PPjxcenPIVW1
ZhhQCfpuPcaNe9pevdNN7gW+U4LfvAWk8VVU2fRJ0z5Qua3F2Xee4OmGAQEr
om9is+yNCmZo0br4N5+/STP8axRVkqmTwqYH/sFfjRohKm7KR91EDCc0PSy4
HVrAlD4tfSGHA1nGF+UtynuB/Q8TTaARL14gk6ebPPugjpE8+Pc6HapP+o24
HesDnmvb7k4IMmNs+NjKFuL5ymdCSByHuXFCR+zRHNMoxK0lRZbaUFBQfJMk
TPjx9cdZfKuKYngwz/3BF/deiLUVPJfTQEXeN3+/9HhWAfsDyUeuWvRIKm66
USXYC4/SVb/s1xDDReEoox3EfNaIbDyK9xNHJW+2wj0HeiDxgsHP5VABLIVI
56R73dCTKNR4/S8/cirdKNAQ6oLVzy8TJ78KYsZgOfcOIt+1LiS9qiV4bv+9
4pKYoAEIV38+7BVAwrdPSB8zauvAlFTn70wiIefv2Inh+k4Q85vbULgphkLH
bNjH5zqhMMPQab890Y+Tijc63g1D0dl0X40sCj7hChX3iO8BnZeZ2kleVIy9
Fpc1s1IPhoLX9PXz+PHCWXXWgOPN0FN/tdRityRm3lGtCSDy5uu7h6PcanJY
vLn1iERWA6QHW1yUvkLCf8cuppv5VcEif9zYxT2C6DQ5wKGWUgH/dbO+q/nF
jEdCHS7aZRH87lbguTnGisVljLVBj9vhPu114UwTXtwcJt/+kkKcX/A3+9dN
JDTOJDFl2NdAck5kUPwyBW09G+/17GqAhj+X5/t28KKBNHd3F6kBgl9Z1tCl
kvHomwBfj/NtcCAr13/3LmGUH7YsivrcB++9yrvGh4Xw46sJB9msOmgo6Q2f
3yeIHbF1r17+roaDQTvNua4LI+3Ue1vh+r8A1qSr37J40FqsyrLpXBto6d7N
prxTRJG9rdFWuTWQ2eR4YK1ZBv9zqVybNWsEG89P+hVXFFHJSXKWrFYPZ0xH
G141yePHjMOiEFMDzbbRrI1z/PjM0SykWLQd7NLSXs3PyqDM+z4ubZlOYGXu
envpKwW96tYEv7e3Qk4Iq/sWwgeSL7O15Iv2wGUla7oLT6XRaII3XY9lFHL2
DNW26PBhY6N5nD13AxgeeCDw0XsFiluErlnFDQLTbHHULjM21NRkfzsZPQi7
ijvfyOvIIL16t93Dyr/wL+aKAaOvHN6Tx0TVr39h/OmL3OA2cezQX/dnN54E
eaV3P4ycJXCJ5V+kMcGLp2kMGb7rSaOvsvTz5qhuuKgluLn7GJF/1TLiB81q
YNzrfJR3AwU7H/usysx3gku7EEdJGDFf7s8FLyUMgeyN6YFZNwr2etyRnuVu
AcMf6y7x1rPgNH1+QZHIH94SwzqHMCHMWNiAnUS+Oh14x3fZewu2n7vNsRgz
COMHG19xKUqijva5jwcc5oCl3VBp/jQJPdPmizNz62Dv8Zv2BplkfGh4i9vm
TCvc1+fXyPUn4beTcSfXfvfA7MTM8CQNL4a57RGY7piEwkC85VJPj31dLhfc
Nlqg9kuY8w8GGZx77G33ivDrbD8n2TvukqikWtXM/v/3G1OFXnhkSqEO7USg
vdQgrJ7wU9+pRUKBhpoXtd9H4fzUd+HmNRZkvPwnS/p0LeTfWBc6+JsHuaaz
B8qk+8EiXeg/yggVGXllv6gs10PO88vnp5vFMaD6u1VPXxVMe0mllCnL4XuT
3F4OhSawMOcbkLWjYvla5QCvdSX0dNv3eirJYCT7uZpn2s0gl5hz+h+9Ep7U
/arJfrIJVpR0bM/QMaMX0/3fHB/6IHb+QYdxNQf+OW/coED02YmZ4QdBt0Tx
OWnuXT//CCjLplZ379wAjXozyhGnIbCaSGUJtJHGsPJlTsGLhL8oshbnVBPz
xy47HXxhCGxTrYXHswUw+FPYF5O1dvgKciOKi2Skdz0SkC7TCj2S47Q/DPjx
fEOCb1FFL8yPz+2+FURBnsqCUwJHm2GhLtHumSw3Znf/Cy9ZGoQu6XwVhieC
mCuwFPolrhEuaKQX8c3wY+Esx6IsSy+wXhr5Vr9dFK9QXoUdJ/Iv2H4+PG1K
DH912UsVPOwDbuvM/DNhVDzmrPZLYa0BRMWa6XjKeFD8u5H+Vqk2eOjNc9Tt
AAl33gms9RPtAMb0a2Zf9aTwlJPXluWHnaCq+qH/Mo8qqok8CHUJbgNhyk7z
0n51DOAaIovYtQKj+uffDE5yWKM2zaexrQ3Ei0IrZ1mV0VJ0XKWKsxUMreLS
TXiV0Iabn7d1pgnI57mfjaeIotqXcomPlBrwDT2pW7VMgyOy75U4/lVARs8m
KVNIGoeyaxMUZypgT+5d0n+dZMyLC2P1IPrHa42txFt7EQQt6yb/vOyHyXiR
TJPjMhjdaX/12NVysAtIEXCwFMBA95mGoI4m+OJ9JVrPiA+91oTSbIl57uoy
j31/QxTzqyY2KlpmQJXSy+qayo3vFY3WfNrq4PqXkiVVWjG0uj8/yhfYB5R2
NpPFMR7kj/c8mqE0Cj5PUtbvdJLQhfuqVTbRx6L5enZyNKtwQbU5PjO7E/Kz
WO1Od/Fi2reCTxLbKsBK++Am/2kZtPj1ueYuwdMX1r8aB9eJYZzF87zWD93w
4Gpb/8sCBnxTXuXSbF8N6VIlYavbqehmt1qRwd4BcXmGZx0/8yL97UfGWiZ9
kBs7lJa3gw89dFdfV60PQevSrNqWKH58STozUPK+Eeo+m5WS+CRQr1/w1EGD
DmD1bmHyOSOARVqbeR8J/tpD3hodsEMaeV7+JxRTVg87Bf2PvNaTxzu0Qg9t
H7dCXP2xPdQeOXxFphw6sqcHzI5cjVBhpuLY2L7syLutwOkR1+zMS0X6z130
zwhfPmPrfUWhQRTvX2f8YUz4NWv3f1VOFiS86kt6ZUjw/LOYcl6uXDL2Kv/H
5vtnCCwn39sc3SmDZs8bt75qGoSo0AuNz8Slkes/crCJMTGvgr4XyrQkcTFW
2SokchjGBZikP+wmo9SLXfznotpAQf3hzNZCIh8dP8643x+G5MK2Y7V+JNTV
N00tOdwBI8O0KDYgjCrOsZQu4vn9R4pSjf1E8FkXzbtmYl6Un/0bnegRRuv0
j5/pYyYgqcK1PV+Uipk0L/YNLfWD6uMnxzzFiLyOjixkcmuENJp9Al9UpJHB
f666hrcBCn6t+oEWHzo7FFDPRvWDDsSq0jJTUMwp+TB/fjtodlZ0vTlNxrsz
PXS7oruhKMbOQKZIDmPHipNSqUXQcWdJZ2lDCkPmNn1TStpByzSq9MWQJM4y
lQl7bA6ATmhLYF8uCXNJL9TK33YDmZxAFT3IhZkHNbTMCR57yNba+qCdHrMy
xo/Xy8yCFp0KY4cCHYpcNhRoIK5flur+NUyIihpmS39tOkfBf92yXewTD+rs
fjWbSfhSsJCiTlWWGO4U8KO3JK5PZij4WE+JDI6c++RZQuSL0GnZy6zVvLi6
7+FH6dI/oOsm+7OKjYKqPVe+0mEtzIqzcksz0uKA7PK+19FtkFDN6632hBFN
f6iWbCfmK2GHG13XPSbUPcYQbEv0lWWll4Eacb5R0kybDu+6ISJ7QbliRgQ9
zx/0jcysgLWzOXYchlJYcuNK4uNffZCe9top3I/gQ6hYOfZoAGTKMnVUCJ94
IHZiXYh2EK57WzzdXOdEJvWzMoP6Y1Bw1j2gXojwv+6cqKV9Y9BPe+SBtJMC
GsvrM+Xf7AGHJOa0CA9pHKC7NxY9NAKfMd2xw4qKIutV2rVrncDsL1jgmkaH
GZdyHEMr28HtRmlg3Q1aLLy5YrS53Akve+tm6ZapGMQ1atx6pAOMn6ovCMZw
4T72/Zw9nV3Ap7yvr3lJAF+K2ixPUXtgazXH839zfDgtEfBVqqUHTLRrGSYi
SZht1syks9EJIb72d7L+cOCZCtFrP2N74EbI8kBNBD9KcAcV7CJ4oW5Ptmnn
NkkcaHfKGdatg7sNcWe4LanoO3dHwy2wBsoOvI1T3CWFj4Toor7XEeexIrc4
/ZqC/issetUv6oGJ7oFEfrMSPmJ40ex1oQqKdnUfCq5WwNDxXWeqvOpBcOvk
rvAqMnoKbY+5k1QPZKvVJc1wefTg4pB5fqAcDE+mlwyYUHGHm50xRb4GHp5T
yvB15kFvliuSJ2JrIEZKIpWfh4x9AdfWdac7wNDLtcO/VBo9JkKmcztrge1m
1u57BE/eeXugeqdEA4gMdj+QH9qCPAc7TMde1UDHm+bE3S1EHx216g2ObALG
qNbCAyH0eI37tEuNUQ/8DKBIc3sLoihpc/nYRh8YHBYaiy8TwpmUeXfOuDG4
neddPdwjiztuLT976tQCyUZP2j+vM+K1wGV+2XOD8Fl528pmMAOyNm/lVyps
hJ3qyWhqIYxmojp3eu3bwRa5+LVp+HGEo03qBtEn1u7eZYNvpVFjOdZx57YO
SKpvvu9aK4qanFN/ByUI36jqLi4vJCNX/PuY7O5eiJ4RO7nMyovvHono3DnU
DuF6P68ac1Kxbl+V7L8PjRB2PNFqbVUag6Kil18SP3+a/9P8TP4S/Mi8lbR9
uR9suxieHv0ni0fq1KKuhfyFqMSKiZE1CpZ9NMtUjO+GRNNttauBojhut9HP
J0L40PGqEgUJUWz+3t+swtEMka5KNRXWMijq7nicTqMdOBO+/HvaLo12Mp0L
Dy70w4L7WQae3azYOyDrKE34nNDhhs804bxo+9OxuJbYzxnS1s3pKFlsvyFF
658wAHfqRO4X8Ijhv6T70jsmeuFH1u/CWF8y/syldAYf7YBswU3Wkzek0TIP
jCU6RmEw9qPrADMZzUKN3p6w7gZtvbtXjQm/fORo7Tf8tQXe6xmx5j+TwN/v
rw8+e9cFfiF1XiY6Ukj6W7LBZd0L04Ucknpt/Pg+3fBt2nILKIac3015Ko5C
CYfLtrX1g13QokJEoTSmDi4Epb+uAY394yeT5wVR6liIhKFrI1jY7rWzEZJB
3vPGYf/e90Ham+f9gjVy2Lsa7edyfgCYsukUNCP58IBTylxoZg246UYIJieJ
oJgUuy8rwVcjLy+XHtYTwrZO7F3o7gL5phma+GwyRoQX7ez+0APjzLdW4ZME
SkYKaibe6QXOQcfiWB1B7MmbuM9NroOj/9ilA06IoUGg679XNT9AKVVfd8sh
OeTuK/BJD6qFZfPYTjU2Mobbhd1s3lEDszzDkpurMui2cX15vLAQbn3sWMm7
wYSBdHFMxpdqoL5R5PH+TmF8OGdnr0mc/1Oq1yffl5KYTroIOcdHgP2V+Sgw
8OEX8Qn1WKMpEPA6F9UaTcJBVt1TVNppmGQ8ev2GHRvms7l0ZxBfPz+RuEDX
T8GhQpZ7DoQfdHULyStd5cMtjsc2+Qgfv/0jtcmK4CvxBZE/IoYdwPL5Vor7
M4Kvpp56PyPO40zW29WTriIYuWNPMqdsG7Durdjk3CWDRiUeoWZmdRAjMsld
zymKD/Wq/vAaNkNyxpGs3wncGMtCE1oh2w851wedWBIoqJfzsMCbPAL6jqTO
C7ekMbfAf/+Xzkn4Tuq5XvVXBHWLlWlyFlvgL4uA9x5nMsZpaL1eJ/K0QNmE
L4eLFx0G81r0CP4WK/iqpORPxcni4Yl7xOMfHj408C2QHVco0hstas1g180b
NXx0Abb+Lj07dq0TlExD8v5E02JEfgqcSiiDi1lBR6qCFqCkraP/10oL0H14
nZAuIoOMV3IuBzONguVrjxQFNSl8tivVfHz/GDC3sja9cOBH1YzZ7FcrndAf
eoE+5gAVjYZ0HariiPthCHen7Tkwxy+M/xrh9y/ZxFn1lwXwE6WMeYLgCwdL
hX6feCHkC6Lv+ETwVG2sJZs5Lxdqlph10p7ph9qn9y7ofyNjEcPm7ZgXI+BK
Mi+vf0LGpaG06MNEX282nLyfwymJL83XxYxMO6DXsiRamF4Er5bc1XUheMnd
577zcDQZTeO23QoZHYE5+on5NzVk1Djzq3GdyBfW096ZtaxUvDuSf6yf+P6O
sxw876/z4g0l5sGohEZgP8FwT65gA3gUp3YNxbTBzN+8bGdZCj6t6aqdJQ2A
a+JxV7fLXPjC1OHjzdUhKE/3+PmrlYQ2YYkciqaDUGPmL2KgLo3eakfmrhLz
k3WEn/4GOw8uqhev3aXtAM4DVeKOzszo9naHXt7gADzK8T46E8uP3HdvZZxn
m4PEr0Wy8lo8GMf4sc44rhOeHvXpqDOXwFuCVSFFxLzrO+tckhdjwPFi1cNs
iyOw1Rv0hQn+YDhVmRzz/89P/nX/11ArI27Ze9x6l9sQ7M1jFJM5I4LZ1x/M
yn9sA8UXuuFthyloeiNac19wPfxUvDD8/Ig8Po2Yn/GtaAJF75ZKh9s8KD3V
pAKeTZBMdbN4fW0TtnZmXuoO74LzkWcVnCtZMZ9Fh/baUgs4bDtRJcQmg5Op
37ZzmTRDecGs4gKnNNaffyYdb9UDH9VMMxJy5fG1bsGp+G99YKmUdCT1oBAG
Xo8zOrY4CM9HLp1mi5LGNyOcrVaCLeCtJqpKY8WH6nmXhHaa9ILqTeedf67L
4KfM75VJ2nXw/h2HVNAIJ9ZJxhYnD/aB6pWUgH4vIfQ9xvTT6s401A1IP5YL
/Qc22qlSkQTfywS+mQrbQYvFPlemnwnXwuH8dDIQ/uArcrM+Xq0Vnvt31Vz+
K4dKeeaRfAsdcL/vnpBYHC9mnWJ+vZe/Gwze7l9NuEvG4w0syfpMtUBn06VF
riF8/qZLm3FlL8zSCIWudpCRh7lgfLamH35JBaQ1f9+CJzwHKLSso+DaFWRc
8lUGezwdH+z92AgO42/pjTQIProZ2dzU2wX83Uk+4vkSmEonWWKW0AMJHsEs
hSxySH0dvOWT1yjkPcJlh1AyBr2LeRtN8xcydmmf9LktjOr3tEdlw6bAoqUs
pIAqhabWXWJnnGfhivs31+u3JfFb9suqZMKnPKc8i+4YsuPeX3tFLLV7Qfi6
9tl9uWKYJetaerWgH/ZtjZa2/cmEvMe7OX9NjIPIM0cfm1iC50bMjbXdJ6GE
hW6GJ1AEBwWuNker9cF0Zrut/CFZvPy1+NeFmzXwmesDo42DLNLIl9EK0XaC
qFCoy9anciihrlz/J7kPlCiGUo9aZZBJmublW9FeUK97QFtwVggz7ITzGom+
zWycWXySwIAB4g0URWIfu7/VXXhP+FqNa1IR55kuuPpb5OFwCwnFLv6WNfjX
AndSR+Q67slgrIpDQPT7NrD+UlZsJMKLCj77NUIIPnSi6XJKHZZCm+P3ZF98
rAHWp343SWQRfJIcsPvORAEcHJ3/+Z+fIJosNwaezikAljVh31tGTIiVQc8j
JMog5iKL5mcLMj76eIPEY1YK+7Y8YxZwEUGGiO1bVv/Vw9OtmLWsIod4t+Cv
zkAtsd/fQm4dEcZDzy8+va5TBgWbyv69MXx4tODaJvl2J5ACT9UFmQuj2ohF
q7DfEFT/CuX4YkWLHfmfn3V+HYQzkfn6/xgFcZKiMWif0AbiuwpqmA9R0S82
KcaH6KPgHUOvDEWoaGu/6OpH7H/Pw5jvhu+EsU56vqevcAL0Xg/y7PWm4Ae3
h5dZw2rAVY/7doaaJAacuWjaPNQAopS4KsNuIv++Ht9l+7IBthexf1IO3ILH
+yJSjs40Q3BHll9PthTOmL24edujFwwWaZbtJAjeu70WcnVwAr6JKj89nc6A
+/TOss0tdoIyxc1znxsHroilpngRPv/tT1NiQKMYxr5J6WSx6gC60Hi7ChFW
5A/TaNKaroW5Q9dutEeQceQiE4P4yV7gZQvL+uxEg/70koYi20fA8N2jxjcP
pkHkkss+R+J8t9195ZW3TMKwB2x+KqqtcAP8Y1e6JXF7M3/uREUrzLtw/tyu
IIS3oxwsf9E1An9A6TEVdzGUoXRJU7RbgUNCxiAniYKRe/2tnAn+U303yWu5
jRsdLj08fNa6B1Ij2c7GudDhWKHa110WVbDAun8wa1YQD/1oiWh0aIO8FBLN
6BdBbMzmp4jcIfKdT1x+vo8do/gGOydpGoBb2SK0TY+Kqe0ryrzdrZDR/lMw
8ToZq74yaop86Ab9u4FsqTck0erKUD3/Wj/oLzqXRLUtwZHD7gJaIVMAj5Im
XfeTsYGkbhcZMA17KJ4jm/u5cTTVnOn38DQIbc7kTHwio5yv6bdZIs9uCCjq
v+0ko/xn/ZZvFxshYD+P85/rcviEzYZzuH0IZh/m5Lj/oUexloSe9tszQLNU
0tsWz47lgQ11Dz60wUunuXu97ynY8jL0xNjRPjBMVr6lK0GD37OToti+/IWw
54OJukc4UCKstjLpfTd0cInzp2wTxHNaDpHiWrUwk8l8aCFHAOmD7S7Qu3QC
/k3k1rWVQM6VtrC/xn1gt1Ejq6HIjYeu2SbpE/ePvjzGdPo7G170Lx20F+2B
Mfe2m6d2k1E/tDRRLGYQyBbWKkMDJHQLaqQ5zDQDP38uUMeLufDQuTPWhzxr
YeclI3kOfml8tlrBmJnZCVX/NJY9wxiR/U7RYSWaQWDq0wwvWaRgTOMJYfnl
ejD8mfV6VyjR5+eHJGMD62HfBnPqeyoPsmYdcelcqoMlHhYj+VgW7Pv+unfS
vgYY4uj3chZJ4gfJt7nemi1wf8flTZKsNK4oae+ZjWoDDY6Z7eVpVPxP3Xen
P5GfHUIuNOXRfPg58A47q9EwbLe1H24tI+FKh+7D1dMdBK/63mIOlsEKM8NB
W64FKMrsGySLi+MzKovb0lI9fKpYUso7K4MHG6wGp4h5OBee1e+kIIZD3wVl
zYn8S6lT/sKfIIEL1JAWOrFKMBir1LswzIv8XxkokYdaIU5jC2Viag6Wko8e
9r/dC7IV1pwDynyY/PNFMOfpEvDxOR/BwaCIY39KFtgulAHvqSQ3kReS2Kjb
7Jzz5g8oaBn4GB7chpeShyp4BgsgrIdLK4JfBpOSB1UC2cpgNYCtMKlWEdVu
PB6Iz/8N9+VHfqUqSuHtif8ox3YXg/r1bFFhFx7CV8PPdu+pgv1nU1du/ZJD
1hcLF9baauHcThW9qOMCOL2127F6uh38jqSULjYxYd3UoM0GbTeIXzFsjUkS
Qo3P8sWun3qhWiPp1942HvQSqHd5SvCnoeJfzvUZGdwjsXxyOLYbrPkt1dYr
hVDov2Hu8zbDoBkeZqUougHC1CcPbhP5uer+i0dVjwO7U41uCBL8UdEV/Enw
FAlvva2XzCbyUz6i4JXYdRJmfiljJB0ZgIfgflOgiA/7+Y92Zr+pgczTe7p/
WVNRy+HbTA9DPxjWndpPqD3KmjDd2eFO+CelRvy3vBj+1Vid+Xm4Gu4XMZ14
do6Mf9PcEy1H6sAgL37QYr84Ol/5JcmlWgsx21l3hN8Vw5bVfrEq6Tro0Doj
lblNGtUdQN7dthsOpcV/X/wlgfvPmeq7Enxe9Slzr7wlFZ9aCVX+pOmEzSqe
jf0Z9JgsZWBVPlMLm47X8gcyOVEE97VHHK0DDQcazd0dBP+853hw7XE7aIyN
kaYbeTBohpl9wv4PmPRR5FkJ38osG3XV7q6A4/6buZUeyhiqwuhg4/0bDBa2
jMsXUfGF23RjMlcxqJ077FuZSMbM5+t1DU9rQZR2m4etlBj6tAVwjPPXQMub
J1XrKVK43MC7EldZC0KqogKWCWyo3x/xVJS9HGxGFuP3VgogHXfKmGxQJYjt
yzFSzRfBsRB9HfXc35BMDqMzfyyEte+BMudRClt+BqUx8MliUVrcv9/J9RBh
s5Jzq0wQp0xMeteNO6DJpOTAl1Hi9SvGceQsdMK1jo/C3UiHT4LnUj7yEHl3
M/DPR4KHpd5skVo2nQCLG1WcK2vCSP/dJ235wAD8x+gqZ7nBh5PlMwHpEs0g
SNvMFWnLiw8XZXr5tIaAJs2LT0CDD+/e/jZc838eLJxQVDhGxZe3Mge2TRPz
6FDy0oJGGs+8fmxJJfyghvRocoHwhy6/i/P//33WgTyIPVkqhVQPfc/xxEb4
W/KpRcOLEw1u0ZheNekAtkK572w9/PhXt6S3h/CPcxZ/XW+kcyMTE6+8/5N+
8F9h4u9kY0TaRxOGrTt+wyy/jeBYtSRmntdWkdisgNuxIQOyIixI82D77kd9
XXDl1dIbr3UpnNoyl32A8E1DZ25o4BVBubsuGixxgxBW8vVM6poMJoS8O8hy
rA6ebztg8Ye6AdLCPGFHiPNaATOvVTEBLJSNy117WQnWOlUw5iCBk3Thc6cY
WmDnoYlXTMiJ2U4/KKcJXn1fpsznmi+ESs9HPy83DIKuZdN3jXt8SD22SC9Z
MAzvUiIN4wm+SeHNTQ8XGQcS2+c9vxpEkM8sqJ6H2L+Er7EjtbdF0Ib9dGNs
7CAoDU+J7rSSw6sNnDu4A9shbm5C5e4BdhzX/pa3b1cvDGjOSeZvnwf/SfKn
K+bNQDmWrPl9hYrHGx/blbGMApOMv6qNlzTKS3b+GI5tA3MnrcbRRyQsPMHH
9f1VJ+ximUmtWhHEMP/kW73EPlypctN5sMGBSgHv44uWO8E04pbQXRNRZJqw
1I5fqYPMx76pq1VUZI8jjU9JdoNqYfBL5oNM2C54Pu/VVC3Yq/mzKZC4sVJB
e7uVew0w3dAM57gvg6zXb35Pza6E+/ROZ65e3YqPb43ZfP5dCkbqP3Yzucui
QZD7gxG/ItiTlL9qGS+PQkfS/bZwfoPmi/pGqYRPTEaFmlw+nw73Ty6x6lxX
wjCajuW7DtGQb2JmfotuG9KLuJ1vGI4GGcbiXEY7FUwds13bX/cBwo66Xyr6
rYGeeySnn+d8gpSl7pQzlVtxIml3ys3JdOBcy+R+rEXFeZFgkp3pZ3Bd37bw
7qQcJr77wcns+BPEyk8NlCaQMewPr3DncjakCKX4QY8cGtT0Hf1clQ8R/tGf
RWM0UfZI7qLO6yL4uG/owX+GajhmfTjG6kQRfE7yXGN7tg2NRm4FpXkVg9TV
5cuM3AroyNgmF7SvAHbkTgVGnVfGF/8ZT0bblkNZzn69SkZFPL31UMq34lLo
js/D0ggZ/PrNrP70z9+wrpomkpdPRi/e+w9rDpTDoIiPSYGBKk5JDLDbuRTA
8kxN3VE2CWzm436v/7AKHHcL0/9apGL6uLO4oFgthAiwf+IcE8DxW5TnXMyT
YL8iz232koqr6+Run8QJMG5NuRHayoza/aTzbxqnIa/mzaXT/GS8q9zY17jS
D7TVtuXr9DzYcjy+SiimG56YNobTddDj9b2rQUorncDfnmd42IAdz3Q0MnV6
DsPvV1/SPm7lQXXyRHtL6F+Y3eT/VTIliXiCUfalVAfsNWXx25kvg6Mfpln3
H22Fj5wtRo220piz/DmMRKqC37Q1IsNGyphznGkkbawZkpj0Ex2zCH+MniRF
Xq6H/G1HaCoSRDCd+X06i3gzGK5wcT3slkXDXp2+iaIa+JZz68d7HzK6KFk9
ObHWQvj/lbW3BySxGwdPfpLuh28vjLwuV0igeecW5rrWSfjtIGqqpiuKVBWS
Kw21H6w+/K0fYJTFMn3HbXNEf65auksVJyhgSorxDrHwv/DUQtnJkJMP+1wO
lPHLTcPuxv27jthQ0Oqd87yvwCycYWGXryf8JbFk6OXjo82Q4ma7Wa3KjRXh
i6KbCy1AuRr27RRVAN8qP52MN20GcXNqxHoaDaafkpS73ToC/3kusZ9nF8Br
mR9zTjNMwr47J0fXYkhYk8Ffo3BlCqTU3S+wGopj5esv5mEEb+VlrYkzbhHH
svgjgjZmVWB8lMfgkpY4sqdoL8ZX90L0e7k/JUqsaCOfar261AuXYu22svgJ
IXfr9NHouDbgVZdMPbVbBCtEVV9pfW2B34sZa4M2Avjhp9bksH0z2Py9UW/D
Tocr8UnZVRfr4cGbPV/MaOVx7do3p5DCMhAfVbiUoSKCTf473Hd2l4JmNzNj
zytGnCkXUYsn+qq/cU/j9lZefB32XPISwV/Bfe0H92Vy4W/jQwn9BC8HsRSJ
FmlQ8cqq/VQMkafNzAnX/nyXx4qeYc8IywF4HCI21bYggo9KHbt/FTQCyfOx
2nSxMA6mD9lVwCBsVep26M2lIp2Qz2jE61L4cXCgsqNfGkUi7Llc+/pA9A/j
oQaQQUrRH4k2gwGwbr16EzNlsepi8aPyN63g5fU5LJOYpy4PZfaX6y2gs5RX
qbEujA8OznzdS/SZ/7p3lgzhhyNzNU65pg2Qvf6Qw9JHHtkMjt8de1oFTWUB
ddME74pc/BxaeK0aXJevMzTsVkEfvpGFfMZaaIk84mnesB0Dc0RU/gRXw8rU
s1S9PZpoM/q55VRuBYy8iCqfz9TG8zt1Gac6a6DLUiCg4oc6glEW5FTXgHwa
x7xWiQqeZbsmUcxbC1cDz1zYf0URM455ffq3Vgtpf3c8uj6ujtSemc+MSTVg
zEY+ZFZFQfHtEjsStlfByEEtxko6eXzUELwg/K8ShmR+aiilKOIVOl9l2YRq
sBLgMuIrl0GNs/Vn+b7VQpSWzMK93cLYnNl29k5FLyh7CXwgLwmhKG1MJfPH
NlD671+FSyM9frpV/jt7Rz3s4lM5mVpBxjWaOwtLjo3QPK/dER4hjfrDgyMz
qp1QoN+pOdwijKT/UXTd8Vy+XThlRSGz7J09I1nnZBOhiGSXPbI3Lb9KJbKy
ssneO7KiInvvmaKBhoTq/b5/ns/9PPc657rOdf3zPEmMlVMtA1B88sRIusUJ
7Kj/4m4i0AOtL/9EKl/kQoWyz77+l4bhTSt/RPA0PZbuHCJjFRgFl8FmcRFZ
alyzFqrirewB8bzvEqSajHiE7/pEovEA5J/lqot3YMKfG8pnviZ1QvSdK1Iz
LZzYqvE4OCz5LWjLuJRJEvI1HfBYxJWzF9L9//2KqpbAgBWBW6x1vUCXtr3W
Os6F3Xc2TfXHh2HzrebVyqPiKFLYRSVFMwqjy/Ehm9c48buC/wtVun4wG01h
b5vnxIJhmdW7Y6/BT60qhmyPH39ozdhJPG+E1UuTgjwoiTLRNqG8Cx1Qce/w
k2vveDHSLEShduQl6B3XT76jIIA9s157GUeaoNPjiGZiKify05Ol1RW+gdn0
2GnN8xJYXMaQ2iXVBjj5DAfTRbDotIiBUtprsIzxfDzEy47h4yWuqctNQCE8
x7E5L4UP7PNf191sB6E1JYvtJxLoPnOxNCa4GVp+FSt+HZFATKbo4JJ+ATbC
x/dJzSXwlPe9MOKdVlhUyX6ZlcWHn2WcWHSV2sGx6mqr+T06nLXo8+fAV8Dq
pCv81vUY2u8ZRJWWtUKH61c7KT0+FJRLufs2ohWiB8M1vJe58WJKa0AgbzeI
Kc0PkTLTobZVhXA4oV9QndaZ/Z3PhHynr12c/7MGY01J9CO93Pi56cA4cd0o
eG3MjoWz8yFd5ZnTdAT+LVQKNuQk4sI/FbxJ9wn8J6e6daU/nhRD03MEHhH6
DUR7f4pg4cP+4IpuucJVuOf/6ibLHT688XXsTGXBCpDu7DP9Zy6EbafvB3uw
vIdEZm3ORANOHA+SYn7otwDsV+oOqOtzYIX9idOGsYtga3PF4JcfF76k1MkV
0VqF+2akLWTq3BjzbeBdkdlHePRjQyaMoPfvXY8QHyPoVy8tWzHys3ToEieY
2v9/Pn/KebXsKh1GnqKMiiTo7wv6j+OzGDmw4TTzrkfOArwk1s8hFeVG2yUa
Jv9HM3Bf82TMgS1GZF+W4mHlW4WgRyVPgiO5MPTDubtX2NfBn2TqVkwpD/YW
nb9dZjUEUltiXFYXmHFXs56UtnAaBlYTJy+lESOFq1VsavsMQS/eeedExYzU
12YfFScuQ5j8KxXpR1zI9lanMO/QMjD7/6HtbeBEJ/3AlqH0KRiw2mVWTuDG
SIpmbJT+CMy/bzDc1yVDVst/io4EfnCd4qVypz2KS5vc8o15C2By+aHKgDs3
Ni/sB76I3AAo52Gk+48ZD/Ymx2qmz0PBGfO+V0nsSHtDp+9u32fgMVyp5xMm
6PeAIh9XoTVIL6cdFbTlRiexgwo0ejPgxdF3JlyDBhfLHv2V55sCP1dp2ydR
VChGqlmyvDsMSzy99CFhfJjgRl8pTvCz1+eVlJNI+DAr2Z1Xu3MJColHAr88
o0TWtwoYOrACMWl61eorxEha9rP79c4wVKoFJcw9pUf7lw78nLrjcCawK93U
/wCSlOm35BL63dsZojevSXjQ/NTXvNNzYyA/8zOUY5AKzc5tUCsR5iuWofPp
K+HDio8P31/4NwEaN+tTi/WPIq/lsfLx3AXgsuDv6uOhwc78QarlbMJ8CfQu
K8d48BdZRGGf8ApMMqhemtFnxaMs4lfjaIfA4K9vZqUgK7I1F4UXHRuHFvLh
HxRuNPi3hupeZd8inBLvpYMebpxaHaUrOTACWsbhRK3WvNhoyvKg7cwctNme
eppKchwd3AazD/pPgEnfyteXN6lRuaKYouneNFAekH+Y+O4E0t624fqcNg85
y39Jl6m/gXS5yyuywRUIYvqZRZPJi5JEsRWuhPE2V7nRUXVq/Hip9ulTwTUo
phz2pif4A9PYjKqTRVtQyXaF+EoJF1Zu1fueJfTrjIIyJYGE4zhykNvwPtMi
dJFZ7woNMOMtkqTh5ewF2PyeaGZ87DsYFfywu0fol+d/NM9UixzEGr/Jd3aE
fG/m0unxPfoFFwSNOPfn1uCxtEB71gwLtn93szpVvAXV4d23D77gQor5WBvJ
r4MgI7WoyLrJhWGyVq4d/9efKRROi0fpkUZsPJGPj9CP1x3Xbxr/Aq4jA8Hz
hPU548nmFjhpsd/DpPs1wyowL4pOt9YyodBRD/etIAI/NworyYzy4LKdsiTZ
8Tcwv/gyb8nwJD65NM2xZ98DORHcDosO/GjO8dTp9b0uGGL7GYPZwtihsWHn
UdgDVKEjrZp3aNDlT5Rfs/wA7KjtiHYakuO77FadQLl3EJKHJCL8x9GKqP68
1vQw2PupHdS4eRjzbzv2avmvwnMm0mcmoWSYW/fNM/n5JzBiJZLYiyVCj+pt
k/3f69Bf7tMVN86LeUKeX1em10Dtlvhh889/QWgqIaKU4O+XT/5mk2jmROP0
aumNX7PwUSf1/utmXtQI829uIuD9tt5nqqN2rBg5aHz14+8JuNPoGqJ7jRol
B++qRjx8BwdDrsZMNB7DS8ETz+pJRyFCT5PqD/Cj4V+/47MwCt31ekfbT/yE
w2z0RZp7sxBgJerC4kGD9R49Qvd1VyB591/xwUw6/HslaDFusAcawkVo3Bj4
cS93nrpvvw8mXM8xxHAS/PFG67ByXj9wHZqgLpkl8J387TSH16NgXdK2d7Kf
G5OYlqp3LGfg/Bu5EdZhXlQL0f+adnsIjuse9k/SpsUU8OuKMegFxnTi3bun
2bH5On9MqO8olOZXLBh38+Oi0Jy7RswM9JSLrBpzCWNlwx/xz4T6KptOVUwU
FkIHsUMPozZngTnyHuPmDVrkuR2r5UE9DzeVZdrJyk+gXWHIgPrjGThkZSTw
RZEdt8YfN3wtWgTem1N/yF9xY9WKdtFSwCLIBAVsWkzxIPl+wr3ha/0Q+psr
gvYsB/LelapOWpoCryWBlHf0/Hivmmhkvn4EHKUuffl1WARDScRMvQqm4cmY
0RmNRwLou7OgVks9DjMNe2pcH7nwqWRpx6OxUZi/yBxxNYKgEC7HyeyVDEL+
fWupne8EfeK+rVn3axha5TQvjssJ4JntGbm5jTGY8j39wj6LA3c4JiQrKCZB
drdD6VEpJz6RiMyfkBwB40NfHSpaTuLstFZmK0sPmLyf0WVhFELbqcC37+52
w1K8B3hFCmIex2HWh8ud8CWFP7SUTxCj+7hXsmhfw+K2WJRngji6rGW+C8h+
DcnDbzwZWE6iPOu/w/oU7yDKJn8gmUkStZIC6tnpugCIJRnJK8XQ45MUx3uf
diCjVnb4//9M7pfzEtO97wLHw4XbdStCqNeZY/GT4R30chFv241JIr/ZMLfI
eDcoeJO+ttKRQem629ynEgl6ocbl3dakJJq/+dOSZ9sNDedVp9rMJfHywAkh
UsE3cMVCzqnqoRymP7lCIkzeCfoKmv0ca6dQV9cwdE3jFdj8dRuckZZAk43v
Ps5Br2AzaEzGnfokqv1M3qfMeg1R8hULUzWiGGLS9T6j/xVQ754pIXkjgZbW
nq4aW6+AIpSXAkASTSQfcvWHtkHCe43QN+kK+H2lc+AgeSvMPa9nUOdEHO31
oaB52wqNG3pbzBsqSHqqq0dVuQ0apcRHAhLOYGbNAsX1p+3w5nHkjanZs2j8
uU5uTa4dtinIHPZaEdlZF4lcA9vgyd01g6eqavg9qE+/y6AN2s0Zfaqp1THq
9QfyN4/aQFlVkdHksA7WRDZj23Ib3DP96F746RyW81874v2yDSKvtG2Yk2ig
4XDRak54GxwSLPuyY6eFW7cCKd4+a4Hv1xgtrvTpov1maT73bBNwL163ZVbU
Qfr8c6G7hFjo97UAtxltFLz7NsfSvB7+jv2XeXj7HBrQ32XqHq0BUsZS7vHm
c2jOxSS+klgDtkGhDbRfziGZ6PfOp/41wH3xxcfWa3oY7dK/69tTBYKbm+GP
c9WxReE4t+RyNVSvkvd8KdFAhQ+XWASma2GCvODomSeaeHF+aoc0sgmKr1RN
fzunjrer97oPBzbBR+9dtqoXGihZpWbFev0FEL1YaL/pr4WWf6poOoob4KhZ
TEa4sgbW6/lXsY83AluDdoJYGWKlfuuld82NUCYsyZxJDnhI1vfI5cBacOkj
U7jaKI9LvxS+3iOvApUjOm8UbsjiuLerdmlrHdw6RhXqYKSELKmnm96t1sCb
cTqikjvSGKJa/GV1shJMirWdzYKk8QVL3LbZUiU8SJex/LKChPmqzW/LFUNe
t6NsyQ0FLL2odZs1Oxe6zvWSrPyQxw72tODcX/nQa/HjzAdlCXxScuwdb/Jz
YKm8YRP7VBYTVC+NXXydBUMtR6c4+SXwexiD07e0PHjztSSi8yY3DtcqyLmJ
ZUKsoHFlPMHP/csJ/PC7Og9s+BQr+UwI+r3PTc8mMgNeeR+mUb0vjT//U/xn
SZkIOerj1CXfZPGDWzDrdcNYOPboUPqFXoLfvFsTerQ6CbrqC96mGCjhg4rB
7/95PgMG9oRQ/vdn0SBdX3iUNwW8xuWVhevOojxjF7+NQhzQ97BwrJ5FPNqd
pPzxbSJYMd/bsPA9i/tDgY3WVE+h7mqqytHbGviNWmFj6P5TyK8P2ktRUcfg
jpjRlNtZ4Hpt7mTdBCGf/ONcuQtZQAWRCacOamOKudtgRVQWrC/7zMU/0key
tdALH3hyoOjMvfjxJG10oDnQHKebC1SPt/YHIwxR39TViSUxA8hX/x2tDdfH
wtZ/ovHBzyBQ1GO+JvA8XjZgtaqZSwRn7wtxZLGGGC3acITzxDPQHST2+WFu
gD++BNv1pSZDNI0CS/0vQ3T5nt3y+1sqOM+JVLdVGSIrtcaq1NwzuJJwMc2c
xQBfHjv60UDnGdCd2yTK7b+A9h+OZ/69kQJDxncK7nkY4g2uUdluhnTwUnij
eLHJAO2dHoeQQgacnvEsXvxhgBcsfeuCbVLgkdV3hl7eC2jVZrM39iIdfP5d
GlRj1kfjuGcrdbpZcPyHu630pD6WarTN/AvLgtiS9lcuUXpofkNEjZI+G1jV
q9UEhfUwaE0y415uDpDNmxHFzJxHsurR9HmefIitkS248c0A9zYO8NlGFIDR
p7JT0qMGaJfxS2H5VD48+ZkK/9UZoPnJ8rIdqwLYzy5cC/M1xIMyUUXvXAvA
c/THxcOOl1BfeiQkMyMfDPuavH8evoQiplkkzW+KIOO+S9CX1EvIUvxLtiKw
FDpLX3WQNhmigd2DthazcnjBvCnuP2SAkpYexVGN5XDF+OAbFwoDvM5/6dpj
jzJon7AmsdM3QCaLyIFTLuXAzXRK2e2ZIbaPvl3cfFgGCZvlc8/LDfDoV44g
lmOl8LTmooy9jBGm2An2bs4Uwe/0L2YBtiYIwWGud0XLgNG7/fsD6kvY/Jfq
Y7p7Ccj9aL7s8tAc3U0UKzuJSqGV99H6OQoLrJUrU5gPKoGdLFUp2TJrvDQl
lFfBWAL7Px101IRtcN+v/dQV5mL4FJseBR7WGPvqlrwAfzH0UC86fLa0wcQt
565X8kVAzZpfuT5ki1E6pklrXsVw8LswBXLY4O9b4k//FpRA+0tNNYSr+F77
9TCHTylIvPmkvhp9FdnPHhdb9CwDxVms12KyQdqGv0craEohLvI+eYeSNU4a
xZ8+cbUMsv65lW5m2uDN0Kay0uhSuNwbNqSUa41RRDJsdZ/KQUfvbrINuS2K
Ru4QRexVwhTD1bRuHWu0vUfWPslWDRL8Ox0TXeaYunps4olWFVjntJLoVFjg
4ZBleWPSasigvc8yZWiBdaeJ64nKq0GmWNQk/ZwVLrf3R9Q1VYETK8ntXxJm
6Ch/Lf2GTxVQcR5uiaOzwPK8mcIn9hVgxmf09IuUJT6s6/XUqyyHqqdCBaOk
Fng3tXy31L8EQsv+La4JWaGkTVL9m5gSSKcdSwz4ZIPxeV+1pRsL4XDV/LCT
oR22c0y8+3CrEL6f1L2SSGmPtFcFqCzsisBR1nXSz9MB59fUH4+ZFoEhycpC
PoM9lhUKPbmqVgAhPQIyzByOuFv8y/nhgUK4pBsre73KAU1zpG6mJRdCaYOw
f+2mE34g+WH5aS0fPvSSqtfYO2DP/MbKs+Dn4LdtEBBZ6YgPG+ZdyKufg4Q0
K/2TZ074qlqtQVD2OeSdcfacP02Ie35R6oXnQfdXm7HvK85oaby8fkSVwMd6
N/a5M10w/bNxRHFMLny7eijfw8YFw60/uh9geQ4m7z5LWje5YJbUMa0/ec/h
+lDU+ZgEF/RL5Cm4aZcHN95WP1ctuY4s2sYPz0rngSy/PVHfMw/M/mo3dtw6
F5oOdrqpXXNDd2YO18lbOZAVOuVxr9UFH1jeNhW1yIaJoa9WrPouOOZCUR2x
kg37cW82Hj9yxjIWs39Lb7KhWbj2ktNTByxfu+Wz9DUXFsxvYlGnE/4av7Lk
EpEHczP325g6HNDp9/bHxNZ8YLeXLH6SaIfEmZzKDG8L4Ng590h1g6so516k
vkRcCDu7zwz7Mxzw4FZ6QURqIby8psJ1K9MBCzWOPuJrLQB65vb2ylx7bE0g
+u46lw/Vo1sG7BKOaDR7YumMxXNAqpCbLK4OaHuOjDzgUy5Ypvm//XDTGfsc
vkQuXciFliubMlzTzkga0fIgrT+bAD1R8+E2RzyiLW+105AN6TMPTH+9dMB7
W1Yeh6yzQX/DSKP5qSP28Tw87sySBbNqGvqMhHzGq9YGGB3NgrUh98AFwvoh
JlNxUSrZcELh282CY+6Y9NC3+2RRLtw2ZXlKkeaOz07v8fx+nQOB/O0ksb4e
OPg6MzLkWA5MPOH42ylwHc9lx726SJYN7k5jSnmK1/GdfM28uVo2qCwzfo8O
8sAvlHp+Du+y4G8WD5f84+soK6HbbHQiC4im3CwzPT1Q9gLpwj/Mggl7jwdj
Dp44tfdzKIc6G+iy8/r34jyxLKhO+SlbNhRss/lqyXohPy3d3//0MsE5lMpB
2ssLXS5+EBv5nAF7KR05nZ3e+NDuuVXeWAbo/aWKEan0Qo64K0yq6xmgY6VC
QZXmhcZ3j27GnswEYqmxuY2rXphXYrbYzpoJoeUnatcLvVD1+4radlQmVN++
YSlP5Y2U++LNZwQzwZw+2PJnlRc+DrP4JbCRQej3RmGHSX2Q58lhHbfZdFho
+CXf1eqF8Saa9Xc408HPUTipscobn/0nLzRG6I+hYh3HFna8kedXnbV9ZhqQ
vc/J7In0xa7fx4o8P6SDnb9BmF27Lz63qLLWVc0A6vLOestDfigqd235jncG
9FHpCPmV+uKSpZf+fG0GLGwrh3So+2OeufEh7eIMaHHlFKN+648mQ4HPKkvS
QVKdU4JbKwAjvyvGMRllgN9rR6BTCcBAsRuZsS8yoHyjqt3AOQA5bzALVx/O
BM0Js1yJMn/0+Kg3WErQC+9/psT9Ig7Ao/auZzNWMsEdElbSOvxQseOPtohM
JhRS7XIoyfvhSc6f5D3vM4BL3sH6Np8v1mqes47vzAQpvmWJEsL9nF4feHzE
LxMqhNlSzg37oDYzI/FyeibIPt/N5/L0w4sfOFhE5zLB5rh6qDiTN17Oq71j
xZAFfNfvq5px+CDHzxtRJoJZkOCd/oi31RuFhObYV20zgYTBxvdGhS+mXQo1
Lz6TCf7pAiFfPfxw79rWqXcPCPMl1abwrvih8eQcd+HXTGBHLmjx9Ee6p4IH
ibOyIOqE41ePPT+MSbnnxPEvC/4d7209ddEfJ7e3GP+9z4auFrPrxul+WBWq
w0vxPAeGHRsszZx9UWgx9S/DoRwwpfnM/rHWGw8mxuslnMwGCjeG+qkCL3xm
sWybWJMNYlwfRNJ0vJArqaldQCEHiP7tP35s44PhE4lf8v8R+CmsdcLkvg+2
Bscdy6fMgRkmYdaIGh98HCJeFPw5GyQCSHc/DPjgwaXPzqt9WeBWVfROJssH
BxO2v8QR9N7Yl4CAuBPeeIWuaTCjKgskuxTbIoV8cEVtxEqlORsC0uVGkkJ8
8If8oGwEZza8w+PKaUQ+mFHq2aYwlA0z9XOPiPu9kPG/CK3DyzkgIaB033TJ
G2mf2DnMxebCeYGuLyf+eqGw0ijlKZk8MNPx6/7PyhuLkz2ftejmwU714/kv
fT6YyrbQSUd4/8afR16/+v2wbFaSskY5Bw5xnEkgdfTFPI3ZPBGCvvfpMbxz
LcoP841vnkztzYGa796Db9b9sP0U+8nuyBwo3G9VXNTzQ0dHRnKShGy48f1X
lHuPH1q6/Vof58oGUTPGjd4Cf7SmLIjbrcoExyR3GcoGP5RvCjx+m1A/Ejq9
Fw5w+qPL3SvT6QGE+vE/YmtAeP7hR+/NZq4saGLaFWlU8sPBrO7+2u1M+C2c
tPg0zgd31O5zholkgd5nxb9FSd6oYXtwr+dVJqRU3ZG/RuADoz6B25fEsuBT
etur5ghvfJv/YPffsyywD+BdujjljfHZCXl1F7Lh6ITSlXMNXniYyMtILzML
dp4/tlUk8Ed76LWVn+ezIaGZ4d6ymC+6K3A7qNzPge8XLEVUTHyw9yA9G9lI
NjDdy1O2b/XBpIs3HUSTs0DlzxpbrooPvvCob7OmywY2I4dG1kMEPLUHeBxT
yILzfS46R6d8sVP604/Wn1ngpx4ffHXeB1nZphLm1nOA4sJDM2UaH9zs+lrp
7ZgDKus2gdPaPqiWqN5R5pgL+9LlmmXmPmhx2y5Q9EguSMYyCeiOEPLbESnO
UJsDLOGF6qcpvTHBLNa+nyIPtIR4Y/ssvHExx+xyUV4eVGuMXvC75IWvkyZ/
ys/mQT6TFkR2eeAJn39sUYzPgdxMSEX1pQcmcbFn9u3nQUSmeyVzkxdamKQz
dYzlw3qZPOXVeG/cCU+nPGNXAGT6pfvKlF5YRxzQnPwzH66GWCgd++yBP5JN
17+LFcDMZdvHI0KeyJZgWLugWQCBsd3r0daeuDnTL9jeUgAqtxpbLit5ouep
UhHro4VgkaDeHULnhdWmneLvGwqge11B9FmFF1JeDrolT3g/+kbWw3u23uiu
v2QryVIIAv+ippkO+uAF2VdTh10L4d7nfBbDe764NhHyhqO/EJLPqp6MLPVB
x+M2P8eSi2DvtVHEERVvDD2RFH5dqQg4f4+z//Il9Cd8LWvoUQxZXSw20eJe
mPn6C6mbcxEoOUuGRGV54rfQmzyq/xUBi0zxV2NnT3QqrCQ7c6AYTI5Xjtxh
9sIBrhe3Q82KwDxOQjT/rjvOZSqQWq4VQnyyLpeV6HVsbQhI/cNRBINtRxPz
edyQ/XW76S+mIpgPVJZ8+dYJXzbXD55XLoZnwrdIxZ46Y65GBWnCv2JoZD3C
ViHjgvzR74q4GYvh5erjh6QxLsjevDGhWF4Ch4l0ItO03FEOu2JSuEogT4Cb
99sTN9SVyzoXN1cCe29MzBrI3LGombOG6U0pzA0367t8dsYMFaUDrvRl8Ng3
KjVrxRUp7I1mg0zKgVNcmfLBgCsOCJ7tdSssBQ1VmyPXqdxQI52X3k69FIaR
7HrShit6BbW3OFIQ9Dwthf05eRd00pFJv99CeL6sVXv0qSsqR9ebCjAS/M6B
yb3AbHc8W0MfYy9WBnI6821lt6+jA8P53lKtMnhgMlFmauyK0yufSvYI6+sm
/Nx8KO6M8kovfecJ/iD+n+nZzUhnPHfiULsQTTk8mWUMfpjpiPyyBy+m/CuB
gTmfSnlhJxRmFbDXly6DRHqZrWAPe5RqHc64PFIKF43+tB1bscU3fJuDijFl
ECX+aF7ayha93KUKa3xLwDd151hAvS1qu7Hr3TpRDtVkvNKM4bbYLZ/Dsvqi
HIQheGLiijVOiF3Ju32gAvKmhfPajKzR8eecsJx4GbwkXXnHqmmNd8bG1J7z
lUOU2IyJ8IIV3urh89u/XAGpr3ibWu9ZI9OdUen1pnIIE0sS7T5ujWUCtDzk
B8vBPP9FeL+DBVa7mRS+eVcOrJIadIsfrHFtm+souXI5lCZfdImcJvgLyRkl
+V8lUJzOVRccb4n+hmkBokGloG3qmrJQaYVJB3bmtzhLQfHMLePSYRscYyOp
bHhSCv+6JJJJx20xerc6ZkGuGIgy3z/Jy7NBKrIEfsu1IjhNpSLhGWeLx5st
RHRfFwPpaOflmnZbLG2Uh/elpTC/w6l9c9IW709+BNahUnD6/mvQlc8Gc7/S
NF8RLodr9X56hfq2eK+JLPGEaSlE5wgfeihIuO/bIbBQUgq1Yuc9wsqvIdFs
sCvRQDFg+D/SN5l2OEh9mHRapRRS5x4F/RGyx6jd2JOhRsVwJ3Vd+Oa6I67d
vfTS4lMxMG4zK269dML7zK8o0hiKwaE+Ptr0kROaqudHmAQUwUtOybf2zg74
JcThRe27QmCnUmjevnsVXelvi98/UASzi+SmA5pOyJi67vlPqgjkG3IjbtI7
o6uI8zuOlkIwqtxTSZ1xRIO1Jv/M1GL4Y6WjXszohpxksV2M0sWQ/ELdS+2+
G8p6N+qat5ZASsE8/56KCxqK2SaEkBdDjrfYZMSOKxZ0fnRdLCsBOrKV8Hsn
nXF9Xf6Cu10pPBEp5mePccZuRm0jw4QSuH/XqXlCyxkLs3Sb/+sqgRE+li+X
S5zwYJFWYRLBL6cFKmdxP3cl8KEctdNyKVApmFvnvXHH97cstg5rlcIVOnNj
T2N3lJ5zaCkl4Dm/6PPZ3x3X8ZJEPdtTuXIIak+5wJRxHVdWj8/vk5cDuVZK
Tc2UJx4nf8VutlQG+Vk+StdOeqBH0DcDe4ZyeGyxmUYifB2LuE4Jji2UQerC
81MKCm7o5Dob/JmccJ6h4xLVEy7Y8Jkn9WZrMWhvyaSK07qhttJXNiHLIhj2
qvpwVMINLeuFkNqiBM65x+37HnHBIxqrliIvi+GRqW5HU6Mj3uPs0E56RsgX
e2D7+qozCqmfEblA4M+RflmPuClnjIloZa43LwaX4bCQVQ5nlHLPP+k3UQwK
zYViS3XOuJz+o6/nYAkUhiVtR2g7o1+TgYGjQglUHVU4GEMYP+sxoy/gVQoh
5Y1BR+edUevmMv/xgBJ4ZqeadfqUM+ouX1xcVS+BWyLW34QfOKCg/D3FfRFC
ftz6TLzJHTF7/mDSrEwZfCa7cipwyA4jTlYOHzlSDjURGkUXJu3wZqtN82gY
Ab+PaOzWlewwUWz3+LGBcmi0mrh44fQ1An6M7Hb+q4AjZb5f/b/boNn22C3/
9HJIvrpVcDnJFsPPULtlqJZDokDP/UHJa3gmjyKKiLIMjM/E8Vq32OL7EyHr
RWzlEPry0a2O6zb47VC09O2Ccoi3+ogRr22QbOZzwQZTOUSXYVHRuA1mnT0k
4rtXDm1ZJKeOEhHwmDJdfiO+AuLrLitOXrDG2RNf/M/9rARhmS7d1WhrnPo1
JAoplZC1sOUtIWyNSuvrJby8lTCt5mC/Y2iFGWlDd2p2KuBiKdfTmOvWaEj7
vv84TxVk3H4fEeBljR9Im6RWu6tAu6h90MjfAs1On5k82lIFR1O8321ZmeOm
9TDDk/QqaCo2VRDhM0LSjyxzzFaV0Ff08FMtnwEOvFeUv2hTAyl87yX5ybVR
yfaAz7xuHVh7f/ZQND+HG6q5zD9O1QMyxLuFjepiyHGXWuKhGsgwbIbNFgOM
fqZWzsBfB57lTZLSfYZ4Te66Wo7iC0h12Lg/WnUR+e5flCmra4a5caXPjgO6
OE5UEhCp9xLiUjaCPcn0MJeV/YrppyZ4IVD0MljaAGuZYt+MWr2AjSmTkR9W
hjh8/OXTTP0XIBnuaivfq4/vrQ4axjc2gNa9tqAXbIbY1spQWOdXB6d5rxtt
KF9Ap/PDu8vrNZDPPFd8c0IX/Q1S+PmSq0Gpvv9iwmd15LnuMNgRXwk2WQdr
qqhUsXNWMLBYuApyGs97MvFq4O1H3q+8I2sgQtCo68ElBXTQPBabY1gLvx6X
fUj5jThX49DzYbYK3mCQSmaVCva/JZu0DKoFCW2psKdZyhjOuqYh31ADY68f
Ch7RVEHaB2B7SLIGXnQZPTzWrIQnzfnyXnFUw7/q+uLVVyqofMeSYuRwHezo
Sp4rGVHBoqSZ2FGfBsh1k1CezdTAxzN875dYmkDT7TZZqZ8qCm+yvqd50QiD
jy5LUJzWRpJPNv7rtk0gOxEWF/9JF2u+mTyaCmuEODI/o/abGih1T7fn7bMm
6IBZy4Cxcxhcy1UaFNkKf78S87PvaGGQxu9Tx9xaoV6l97GDrC42kHyL+3al
GdTqPq5sfdVAUp9C3fLAVqDKC6ebt9RAjkRfZh27dnhFNHWEqVEdSYjehY29
agNZkhbnlW9n8VuwZ0RKSivwHJHw3B9CFB3fZdgebYe5f1ZD8kKq6MOVuH7x
Rxt4e8hX2C6fRS417gcqkh0QHdJn51yviroBdXeXQttBQ0CG65a4CvZRTipJ
c7aAtFrOEGPLWVTb2yk+EdoG/K6zf8xPKaLwj8Uefq12eKzda3hVXQHHyOoS
yZRbIVfXRKmDGTCT3Jzk5oEWyLnAwNj/VAlHVWWHK5OaoXy3Jv2IyFksl2Ji
qD//EvJUtX9ldp/FokE3DlKJFrhRafZXkUIFo25fO5Si3wTtxO7DVf2qWHLF
qOxxWTO8jQxgkv2njqOriVuvoRnW1I79OOyohholJt5XbzTC79cuCiPrZ9Gr
52b0kZ+NcPyv4vB3RS1c08xTcExvAD+zG/wLC2dxlVx06A1FDdSl5OeSK6mi
9beZff6oarj6nkxEV/QsEhG/+NR+qBJ0TdV9kxg18H37Cc6hn+UwnfBdqUJN
C7nUHZRbWypBfL28z2JRA4+dthVjelYJq4c2xpvaNFClM8dK/0AVvOwuH466
pY31/lu1pYbV4HEzKz52QRs3VZOdLbRqIec/m+atI+pIOzp6Vma3AZKiD33Z
UtZCj/vFrYKONaAUUH2DoUsVj6e/Mgp6Xw3/pWUXma2qo4vdAzuGnBqINXZ1
dVHQQzedatPohFrYjz/BpnVDD49/0XM986EONu1D7VUqz6EglyGHY3wVGJ6f
FSLS1MODegnd7FZVUKpx58yfe9oYxMl7V4O0EkhXjI78m9NAU7LzRD8LquFb
lk2JzB0VbO4ZfnmErga8E1P7+BLV8WFwskAHRwXYZRzkmFHXRMlMz3hex0qg
womX+jo6+OWk8GCDcSXkW0Qf7ZTVRPus97hxqxpOqU+kBL/UQepPfMbi92pB
rax1roxGC/3Eo+uWp2sggH56LuKNNna4V5/kqauBq48tLYymdDD27MXERKk6
sNytVQ7M18ZdsXt3rhHw+i+QbXhJmoDH4omCvrQ68Lu5yTKerIPQKOmyqV4D
OcXMWltU51CLeXsxvK8G7o5cE4vPP4+xBuLLlAT+cDd5f/4pIR8G+UvcZwKr
4Cr/3kPuDj2kDqEkXkioBuKeV9r7JFr4c9zWOKioBv4jWdk/26GOiq35xhof
aoE9feU7Gfk5ZON+qZOQ3AAZzwO/WalqYOej/mOvkxpAMXZgtsb5LAqb+tUE
bzdCGcXCWH8n4qegK+Iu/9UBryDLNT2/M1gdRrJ4dr8aWP4z2y75rYBP/Rzu
1GeXg9zl0uttiUq4UE28lUJaBXI7baUfSuTxUBmjZ9HZavgxOO6hfRLRuoTV
pI6Qr9KNqpY8MxU8a9O0b0FUB0ReP++zNihjVQX7rGtMI6j2HGjjzVdG9+n7
QbeCXsDNTPoUmzIVbFow8ZwKq4W/gnePT2SpY+d5dW0nhTpQW0s5s2Khgn96
24TiUqphVMsw+hS7BqrNs11MEa2Cjc0zMrls5zD9Lb1Zn3MVEAXaTVWc0MbJ
W+uctxcrod/RvfxagyES85v8JdkqhwmnfBa99gtIeey/N2ehAg61T+oVXjdC
931/5wvhpXB6y/p3FbMxrvz9uU3yvgT8auYClQ8bIb34wyw3uzJIM/TlN0k2
RrNBktnX38vBWs3NO3LiAoYJFP4xkamA8oOM3jfoDfE8p8NHtqkqkH7pWanM
Y4DCC8e1k9sJ++m9yiMYrovx735ztFvXwLu1gQv/HdDBz6tXQ0jZa8E+lkHh
F7EeDi0Tm/6ZroZB/6tl/05po8+/8nx4VAVXfpQFVNHqoYn6xIckhSoQmD0f
W9p0HpmyGja+R1SBxetI5tcZBsik31jUFFgLokt3/pKOGaL5m/+2rxo2QNai
657lEUNcnOgX8v/ZACpOme06ohcxrIhz88tKE6i1vfe5rKaPB3eVy1jPNoFb
LMWRrjUDnLltPaRW0gxuIt9ENmwNcDx+yCL+dQvI/mRb4K29gHqZXhSNpW1w
VvpumPhDAwzvPRK+LNAOg60+b65KXMBjDqdeVrW3geR+2za9jSGKxy0GHIpq
h4AnIRUSoIfGpNxSebfaYT7v/E2Ny3ooc0DsRMfNdjieS7N3yEQT45nW+g89
aIPWxucpxId18UWqhxH71zZgIHe99OeJLurQ6cSeeNEGzw36w3ofqKBS6pPw
wxNtwJlg9aYvgsDH3WoNX8dfwkDD808znfLYyXU1jup8MzjYUtA/nkI8NVeU
X8HQDtxXYzQ02xTx3k5NBy+hXzaa9I025UljUVt3fuiFNnAU/7TPLnQKNxvn
772kage5BvIKsVoZlL00YrTY8xKe0lT+0h05hf6NyjsfxFrheEb19ujpUxhc
xR5U0NIK/pfzrm6ESGH54/obpx90AufVW7tH9+UwXcgtSS28DeSNq0JKM4RR
5a6DtEZ+B4zI/nob7SGDmrd/eyiEdEAMa+cIaaMYPpUyt02s6IKFaJr+rSAB
FKXL+7Xc+RrC7FQF2EoYUCDhYOYe7wREs/4OuPtdAsOPj70NlR6G0Enh1ZkN
Kfybbmpa0zUMtpNPlI4d4caD526I1N4dhQ5FYdkoRg50+3D0/qfUBXgfIxtN
HEiMWZs2kK+/BCqIUnpWvMiUOpwetj0LplI53BM/2PG94kDAguMnsLAsuVIk
yIAeaskqa9nzUN/4Mqn21lF0XHkqPfB2FcQ0LdTzz2/CW3Pxt7nTa3Bt6cpC
hZcA0vGLWbn8WIWlcCoqWwU+PLPtfuTzmw/A+ID+Y00CLzbMJm5pv1gDCUOt
a8GMf6E9OTlOwWwVHp/jvHbfjR6tz0d69uiswbMwxlyae1wYIf3rVRvfMgwV
ulwQ42DH3kOZBSN3JqB1yGTePuYATlAmdB6MmwJYOS3JRUKBX+5TfE6jnQIb
FylJERp2/H46gZJReAFEeFne/tE9gUm8jhclQhfhTCZl+lMeLszwyNcTefAa
LGeVU6hDeZGie9DUJrcPbp61byEeo0WrL6+fn4t8A2nRD3PU7wvgquD3yZor
XXDJPzo29QEbigtM4RLpEHyoivd9qnsSrYyZ6BnLhsFj5pLc3UFGHNnJGFb5
OQ43xUi+SPlwIq9Kyqbos2mgTfuZuHuADddDtZ+9NBoCk4vqO382j+PLRwlv
7xwbgmu+t2u+rtPhU4f58qJLQyC58eXouW4yvNlb8OEBIfZQb/jmXkmDn5ij
TOb0liCHoeqbphMf0rFz7FLsvIehLsEHV8i48Jr+2Duq24MQ/Ut4ZauKBRnb
V+Zksz6AojSNiHspE3JTJ3XWHBmE7twypYAnXPhYkuunmXAH8FCuyyTeEcGQ
1yHvHMk6QUBdQ0vHURiJ45Vy8HYHvKbmj7s0RoMxI6FdRSdeww+Z8U1Fbgnc
S7qTG+I4CKKn22HgBj8WUzLKH9UYhFdSCg66quJ40+zKh8rJd8AouM9eLSWO
PfFNzMn+vbBdHXJsklMCHc+PJ2z+7QVKHqbHl/7jwwY2ysNsPGMQ2iZnUa7B
gVn9D4vbSkbAlX6av+YULwoGUZCS9o/At9GK9OhIHqQ785z5gO8wDDGY0Pj2
86D0xhFh2ksjcMGE1k06SxjtdQ+ws4mOA9W0YPO2zAmcbKhXmukbh1jJ5PZz
NHw4cHM/svnbCMQ5VYTEjf0GEaMuJZ6BQfgSfI5lQPYEao1/DrDXnwEfceOy
HDJezBA9emOksA+EaO1ulf6gwY9v7D3TClaBSIH9+MtxHrQfLFj59GAVznlL
tbQP0qP4ocTV1fQpMKvne/3IkBt70qRp3V+uweMny+8ci07i6HrWi4fBgzCV
T1m533oSj7SWelOoD8PUG9Ew5xZ23I+azI3fWQDW6zV9sz95UfGvO6d81Xu4
31ZWd/UZHSr9d11fPGcBSJ1oG5+o8WOF6NMI+08DwG2ozCx3kw5rVlOfVrHN
gJm/ebXtfU4kKSxL9nqyCCO0nReYgrgw7YLZA4eHg/CgkzaEcpoCJRs+Nl7y
/QibTCx9Kj7HUTo1cpTK5gOEfDuTrivGi/FjXw+euPoe8FtHvsl/XNj5h0y4
e3sTugoiFoNUePHulxRG95z30Hjwzo1Lfjwod61qXLR/BUqvai8+ZGJF07qZ
VpO8eWCcTDbn1uTELKLv3iluUxDI7qJ4s4QbY/+Mhc9QrIH5zAJdrgwn/jlv
v23Q+RVok0JifA8y4bWTZ6ySf06B5fnPd4bsOPGjec0ZGZlp6NYPnhz+dQJn
KEvanVxXYITNNEjfkRxNlOWu//97ecWTN9bvTLBjzt9nwxH5o6DxWeTOUi03
DgusSjLOTYIE8RhTpg0rPhG8qbF3ewiyztv9ec99Ar9rCHQ8IR8F8h2f+3IB
XGhpILBU+HkMApX6vufe4sbLkS5i8wdGYETc/anbCx4UN3gvuCK0AsVeu1pf
OBiQftWG9sb5GXiXvNnw7SgXHjKikeO6sASzCZd/GtkdRJkRn+Qwwnhq4MTz
Y6e2IbLZ7caxizPAnW3mT8W5AzvUUmnl1lNw6ETynMxVIvxAYqvZYDAD3U0p
+crf/gDneaaVg3+GQax27fS3HE60C2f8ZhveB3S75hKffwoib/E9NUGlEXiV
vEARzUmLrHsZQX2Kk0ChnvpPNZwb59PzEorlZuD2WrLAAW4BzOdlN/iUOgP5
P7XLU5g5kZ9/7rPPu0XoD6Z1zzWhReHmx9spIiPwpjxPj+IsJdZM65j7lg9C
mfyG1MyPIzhD3/ry6U4vKAtluLk92IX0+wKqgxdm4Frt8wvGsgwoqeGY1EDg
uwOKfOVDgQzY6pbGc/fkNISvCjGKp/Bii6rimWC/WYg1jxONkuJCMdm/9V50
H6GDvPRHyyE6LF44b6HLswwxE6Lvgwh8MTOd5XiQcF+f3hWQThkSo4Lm4Ve7
7iugVb/2SP0fAwZPf+7y3J2Airz2v0L6zGih9IL/if4IqCgY+WcmnUCN7ETF
7f+mYaLhuTIdBR16BtRqpWRMwXnWdWHx1B9w+L+JIzZ5C+DZ325CsnIILzHV
y6cQ6svg+NB0zgcmDNs92/Dw+gbEx4iZCMuT4xXR1JwpgyXQYvQXEJiiwV9q
0hR6hPx+eezZRelLjL2/bRw095ehS1S9v/QEJ0bmndOQcOqH1NfuimXPuVCA
8tGk8rNJaFLjDnx1mh9Pf3Tgfk46Cl9/WNTd3xfExteDpA/GJwn+iZ+rSlQA
peI04xa+TYOV+BfVVk9efNZ8coymagkUmU02r53lQ8nROCJKy2V4UU/8tcrq
AKY0PYxhvfUByrUvB94p48WFTlInhdh1UOocOc01SYGLLhdb+M6PQe32iTgd
QxrkEKhevc5J6C/Vky0j7mRYxXisXoJQv/vKfoHvdQVx/S6J/0nBHkg9p6Ec
UsuBK7k3BCjThmB7+AzDxRc0GNHl0M+lOQD6WgI5Iiqs6PaI1DH68SCMERua
z5NzYZf1/ImQ6glwfhIbotdDgec3o06ycS0Q+P2R04PHdHgwdTJtWW8GnCx6
Ox+8pkBnxzCGuvYvYCsWnMPfzoCkke05EplTcFF863OPFB3eOf5ihlKMcL7i
ccZhFk4kTtcotXi0Ags3BWwYb/KgwFqt/6bjKHil5VUshrBimKlmQrjoEpyp
ueccZUCCiuO7taG0X+C/kuNH7wofR7+IKllVQj2TL5o9az7KQvBfTxI15ifh
ZbVFWf0kF/osGhfyb8wAu6kT9bE1gn4jnvlq/XUGqjg+DLm40mD+B+p7Pfbt
IPBevVDRmBfLFs+VR1/phStrnuaFpdRYYd3VGkDWA2NpKz8PEfSZ9KivsUpc
D3yaFCjSG6XAbmLfnN2ETpBdTosq72PARAHNwIdP+iB1J8Hr6TFi/HCWXMLF
ZBjKhjiVaW4wo7+XOQ37j1EohNxs1nOHkQyzQoP4emA/aj5roo8JJYLy8meE
h2GlPjy04SI3bjeNaCgOjACLe9Frun4OJKVNIQnjGYZWr0cKOeNUaC9L/Wj8
6hgI+LYsXtqiQVmh5ysMq6OwY+l7iKaPCxmevxwNvjIAP0/3zkalcCC+sFTh
ox2CplJdS2ZvIRTjXLzOFToA7N/cb29I86AP728VYqUBEPuPnetdOT9qczy0
2+qeBO6DNtxbf8lR9V9zWMHdIdDN05C7rn4cZ/mUwnnGFuCp6Q/mlShuXKDW
q88hXgDLax1Tl7T5sHZdvZC59S3UvBYnErU7gXI+93PXGobhUqdlcrQWNxrx
WO49aJ2DwubitkkFBnxcdP+2880lqE6rb61OYEcDZeed5zeWYKfO9vW5v2xY
rjKTRHt0BQpDqW+m0bKi5zNzY/c9Al7DiV3C0ymwc36P5eqlj1CfdvpuoRQ3
KizpzNpKfgTXYKclrVxOHJHKHr5zfgkKbiWTOAdxo1eXBGX33U/w9uOttN9j
nEjOf4A55cckoCwVqdt9HtT5+6v1StcYiFEz+RkIM2F0TGxkV8oAvJzcHWwM
p0WfR+/s3C+PAhejonjNH0YM1tqeXpxZhNd+Gk5PpCjwe05U3CvdD+DHfmeH
IYwLqeP+9vMGLsKO1Ud6fj9aFJ8xEnB5/wUMmBi4JzUYEBzJLhsMfQVvb5oT
X7o5UZZdtpyewJ+yYVVvuVLYsMZ1I/4Mga+0tsV7A2p5UV8MQjssBiHl1I1K
TQ9yDHDgnG8i6C/O5dpJqT+COFydHjKyPgmmnxsTC/h4sGVLOJuobQpofWXW
Fnh50WhJ+KHSJ0L8qbVblpQe2zkl5lRPTcPfiiDPjTQKNFWxCaT5NwcJy5TF
QV8Y8K23lkoZcz+sPBV+0pVOj0o0yUren7sBxbkbWr5Q4LV5ns0+Ar+8yrN2
FCFhw3a2y0rldhNA4SR5bWPjKOrk1ajMOI3C56lzLU/5mVH2vEdm/IcpWKF/
5GWzxoy/5S9T358dAMOqJ81Nk+T4wHORy0hnBZK/OXg2/dgGTbHBxdtWH0Bu
6LBXxA06jP5FLW764SP80CgctxY9iWO2opFBT3uhXedVCMtXbqQP4+waMhuD
qLq3X/jkOXFjtlD/aNgkVAff5jIOpcKDpQtR1veGIYzPo8Ga9BBepDHcL3/X
Axdqlwpi95nwks6SSjj1DNyqDk1bfcOCH87Q2N3+MwHblbNSFSK0qP8nRipB
bQG653aLbU/w4oEpeRsHlwUgfvwhb+7McRSll57ril0AoXzSns6Qk8gwMk+W
WbEK+/HcTcfk+bC+XF6fKGsQpC45HZAtZkcSdc2xGN1x4H7U+I5MexugoOxi
+N4EcASeTGPfO4453jJfs3dnoT06xU/9MCOWTjamH5sZgPK0r/2TAydwfdeL
yD1gGBov8lFne1KidNTh9RefX8Nzo7svpDLo0HDHpvyvZS/M3exW1k0QRTab
kLIg0z4o/+JkqW0ngguLUmE+6j3AuZdq+fkFG+48sgw9xN8LV1c6An/MMWFm
jIglVd4wHNQ8MWj2gAe3smlrHbiG4C9vBen1t4L43Hopr590ElKiJM+Xuwgi
9e1eI1qrCUiLlJkrmhFFqn3Wf/wro6AY9s9JvEoYWVyt85IqhqB3okN9k+sk
piaKijo9fQN27PEjRSKSuHOJmjWirAvk/+VRoCsXVupYie1feQvtjDM8HgwS
WCmlUDdwbhDOf1ZYcp/nw63CQ+3puaOwVCuSH/f3JIZH10ipyQxDhs7D+cXn
AnjFWW5aYX0ItK5+NtWdoMbv9VrePwh6BUm+ppX5UuCGM+OWxL81EOOz2KbN
5sMcN3qyj7vLoHYnUuydBRuuCu93//Hcgn5O4vcbA+RokS1U1Bj1DbZs6+bD
v3OjU861N4qE+nhofLdvIYYL40sebz4wHoe/lRQye/20SPXpWe4+IZ9RPik7
O5Y8uHuEliz57gL0DiUoN0bS47xntlhI0CKcvzIqN/XqGO5ID+at5M4Du/cR
h8LbTFjr8Gn2WFQ/7ETzjEb7iuIHyabkJ3QEvJW99S8rEEG969HRkcf64PzE
jvRff2HUvDr1KNymF47kBb+y4RVEmfQ/hRzMQ/CjUpXbZVgUV+Qp/IqLR0HI
rEQ/49VJTHrLdHzr/hxMf2WfVb7PhxRLP1WNe1Zh9tmd6/mWJ7G/ocb+UNcI
tOllx6vJs2HRQG9MevIQqKSQP+IEXvwqPrHygG0QEi6tXAn6wYgt77bIgkKm
QUdOiBn3WTDBPHTp3MACUFF6djzo40UT/z1D8tAPoOafkf3mEg2qCNw/ZUvQ
L7RdIBPwjw2PXjx68uL0GrAsmY4S/WLGY9e8+T719QANbf3ThiZqdG6dyI4i
GgEJtoCzd8t+g7oxRVs+QY/oT5/VHyXo4wNkwluTBL822G4YJhZDgaJffq8+
754GaW/2sz/7ePD4lT+7PAS8kVp6NahIcmF44jMFW4NxqLe6NnMgmwW17KN+
ED0fhQnNdr4/Qox4R345SE5jCibq+ZbPav8B3/LksWDCfs1Ko25JfmZGhsC0
xQN5UyDVGNjy/dAe8GmeDS3hXYYdlYoWJ9U96GevWJdkXIWp3fzXpFSc+KXT
fuRr0RqUxy6xKrLswbrCqHDFj14QOqq8PxfDg/FW6QJp71/Bq1tOWtkm/Hgt
x0E+meEddD6v7/51gw91T6bzt2qMQcDXS0PHSI/hf+YX7wQtjBDuM2ppwJYT
L9IOdmQQ6t+j4725IjsP8uSNpBllzkPFcEL4VWcm1LUMYLF7OwU6rEFRJFL0
KHsg8JNR4AKcqpP6NCzHizu9GkRZMjPg9uxK5kMVHnyZRPnqxbkZkIvdN/O8
To5lSpMSBwjnN58VSM/n5cAie7lpLs8NuCgZdFmejQ4JPpfXiuDnKMgvl5+O
p8XHQ4df5gcPgPvfdgP768x4/ddJW9mKdphvn7/HOsmJZSKmrCv1ExBnwd2+
+pMbCysuP6og3J8QB4OttSsP5kT/J/1jbxhE17i4ohUJcczWxjPeBRiIGjIs
9ePDtMhLa/E7s7CfecGq7S03osnDGQH9GWi/+lKJXpzAX74kD0gI+5XXWCW+
OkmDtUzDO99Ov4GymTdZ2xuiWAY/b7B864eMI2SnAwl8/t+YCZvv6VGg5dgy
cqHhwX/ct4rq68fg1ZLtK5ddepy95jOi+WMR3tbU1/z/fxwXfpvLNp5YgfAm
t7CeGMr/UXTe4VT/bxi3997bOccmKu35PJWQTXaF0lKiQqFEkcxv2RkJ2dHQ
UEYkZe+99wzZK/T7/P4813Wuc97vz/t+7vt1n+ucz8FIhbw73rTjIL1oeqdv
jYxxwvaJf161wDcBPUEmKyG0mQ069fFVJ8jejh/NbhFDubXr/KYv2oCT8/t7
x1ZBTFDweiqo1wcPOz7624fxo1JJnqvGnXG4XRj5SZOXDWGQy/B2ej/IV99n
8z5Ah4d/T3BMVIyCjtbDHXHGQphVcDbqwsMGIHH/d9NoUhq/eMe3MaeOwIl/
bOWfJ1lw7UVxTNytFuibYltP2SGB3uOrHwP0GqFfnjJbYSuPFYUzVpIEz6Z9
L3y49IuEu0h192UP/QQm8bWDlzplsCZlQV9PdgjuBKaKHIiTxtdrke0lmS3w
3bHvmEmjHFoEli+IR7dCPC5cuyYjis0uAuMPjIfgWl/NnogQEqbPcK/awRgE
ZPkconoiijbfRT1fcDQAn1zyyYyHfBjuQr9KK98BfLvES07EsmFC4oZUBKUX
uIzfJuZyEfoPtHaOPNJB8EPFxdBREfTTM9jpRfjlMR1Z32ROTpQa3ZlmlTMC
kbviRpWq6PAbY3a4yWYPDO5KqsrYL4VcwltXSHL1MP9m4M7klBi6iFo977Qc
ADadgxKvqOXR4MxJ7U72MeBuelQae0ERzWIeH6dQDYH7dBVtYyU7SlyzMwhl
nIE/vLNJJ7w5UCC82KWTphYs8+PvpO+TwQfn9kdaJZRBu9JwiBYjN6a/yz0l
lFwD5zyesJod5MMzQbeq2dkbwVKa8s0oShwPuQj9WCPmM8CwbfeLTFG0/kbX
fH6VyEfHAqGsMyJ4b2Eo/vjhVmgtjZ37QsWPh9gcqO6ea4OLzfujvtkoY1MT
T+aju0TePvpzUNNTHqs/fOqaPtwNy2d+kS7fFcdE5kQJqr99cPR2vYqEGQn5
Xx7zD6msAtOUjZElDxkMOdXbvZU2CqfvHWqSeECFzosJtX9f9kHt/ujjVhcl
0XmowhsrG6F1ZP3J+n4h/LtTfsqTvQ5S3+xetZ9SQOFmWwPtpgZIdvrx+hwx
P4kfhPdInGsFwQ2qBzmGFGz4JJuYqDABfNUxZ4teU6EaJ11R3L1ZYB8/H16q
Ko0tNpVySe6jkEAbfbz5myj29LMJ5eg3wsnb8UKZh3jROdIoMtaxGeY0VqKR
LIlkvt3ZJJkOKPv21bfiIQsulcdIcV9qgnrfbP2LFhQsNNnm1DTdBEaNQY5a
eXwo/7o94O6zDuj1Y0g+vCSP2XP9+fv/1METDe4h+33bkC8vOorTqhEEpuaU
Pj3iwy3t4McTi9VQ70z9l5Pg5ZB2r3cWj+uBfre4/ys3Mh6+UzfiNVgDgqdv
94o8IyFpLVL/aEQ9CJmPGYrVyqL079r2hOEGKDd+nkMftgb3ix5PRCgNg75z
O12lFjW+P60i4Ej0nW6Js9oTC2R8Z761m3SyHQa/eNjHEf1+F4fH7Y8vRoAj
R3bvlpYU6jd/P7N4cgrUHNUM7NPnQcc4rMUlaBZK17Q3Hs+JYIHAyIWU0Vl4
m1SQwFvNjNmkCNME5kWwie89IDspigVN5sb3CH8UqHoxt/+2GB6JcKtfT22B
WkmVzS/6JKSutuXfsd4OXK8mXsqESuDU4P2Iq8ZtkGKYWDecL4UrQKOsTxqB
O50DrBjCj5MlzpM8tQPAflvs5Si9MJKk13b7J/RBSavxtVlbPuSNSvjH3zAM
Z97lF7D28OF+Y879L0wbwafUaUOQuH5fYh5rtVNq4a6QrOmrj7L4RCenMPpA
DZzdKcg//EESdal1Xi3vrAL3DZsfFHdJpKqr3HtMuwQkHrtGcEyQcFyykKE3
9BfwaFq2xuwlY/VbBQ9J1gqg+mo6XHFHAV2bv/8euFAJyue6Jp2ESfhpJXq7
qU85fKMafXIkUAZ7T+XHSMoT/C9v0/rtMRc2DzxThXetYFSs0BImyo4uPLVO
0Ue6Qcx0nkLmk8YnJpemWXb1QMLZ+KOB5jLonR4TOWM+AHN5x/zFTwuiiqKT
VVJCL5RFBat0O8uiirm0l65sD1BULnL0BnPh/vdWnMtf6+FIZTjP+GNBjGI3
8x5arAcD0crK8VV5/Pi7zk++uAxOBOpX7jrOjhSb8aohtjGozNqVJKnMiO2r
GSZON5vh+g3+rP35MviqodToelgzOMzKKYaVKGHDtNHbTv4ukGByJN06RsIP
d1rfDUcS/MHpI+k9RodcfVWC44md0LznaHUsLyMWxU3xSzJPwMGqnDtp3ygY
/eGSeCnBn7H1ln+m7pKQToU+2a56AHRyji3yvuPB8IcBQzo9w5AGe3j9A2Ux
6Vcfg/nhMZB4p6W1640wLkT8chPZOQjOhTt8zRz58dv5MZewk/3w4IlT0qaJ
FMq7vUgWJnh133OK7oqGIlpsHhEa922EB/7XrN1+8qPlSzGrQakmMLd57i5z
WA5T7G94Pt4sh5UP1y14nGSw8ELR+rW5MlB+n2BlGSuNKjydNd0DgzAyIpYW
ms+BHYdm9Nd2t4PNLu+bpFFudOC2fjox1AVDAsKnCnQl8ayG9gf1tCGw+Zj7
xyFDHGX0Wcw+J3XCW41GyzQbPtR3Erzy3nAQSl5S71wUksRLzm+1y74PgoHI
TPTkP0H8+vVt8EPdNvA6J6GYcoOMoxfqMhk36sE+SDNRnFYCXVyuM9sntcFo
sXGVnaUI3qLRKnk13QECn3+eLw1RwPdap+d+p3fBanT+WUcaPjSKl02tiq+A
yTw+tamdsujjaLm31aICqh994AlZIWHolcbTL8UawHWVzdVigx9viKiNGVxs
AdOnsjzKVGwozy5Uo2cwCI+ucVqHGQjhwPSDiIPxfbBqn+MslMaDTz+7PbfT
HwPqJSODrvdS2Gg2RY7/2wMcJnsSe3xEMN/944KpXjfMPC566fecG4Vd0tXr
9AZhv/RlGc/ts8AnKVf0vGUS+BYksiRchJB9ZrjbgPCbyRN+1UNJMsgt/1Yr
hMj/qSfkh0f4lyAyk16gk+Cb+lN7n3F0rUKx1cbrPf//v88L6pPHj/Hi7szH
hVTXh+GfOvsBmosy+OSxW2Sx6xAwHzg2LTAvjZVOv2M86wbA2ZFNfmZUHGdT
9coyvWvh/eODYkFEX45nutl4RLUGVAdGLVWu8uMDupRD/7+fCk3F+l7Ls1K4
OSwY7x/fC49npY/pr3FixCGfGFzoBr5j3sz+NQvw26j9Kn9yJxgXS24vGaTg
wrGTr8aSWuCM22uWyk4ptM2/ce8IwSfjGXJkM1sBVHBKGC0keLe6cEe1zHca
PMxxo6nd/zdIqD6d/OzCjGdupUdEEH1kkWJnhG4UPJpv71BzoR/IUvtiR69Q
8MnLGrXjqs0wlsYo63uLjPSddp0myy2glV8twf5AHpN2//l3zLcTeIr4R+P/
E8Lga6GW2h098CzHQt3HRRSZL0f3Jl5uh00KAt0+RqzyEIn8ONANdDanVZL9
xbCkKJQ5jK4XPlJOqs0vCeBHi5tBKpE1oFU3ZWBYIIcq4rqPfSTqQe9IHEPz
Dga06q06L+8yBIGWccyydNS46Nel1kLw8wkvH/PMl7J41Ef9xNWWPvDv06hn
8ifhY9L9N/rb+uBGlL6D9wFFZKY8WWrR7IXMn1rzssbiGLCyz7Q7qgf0bGm5
1rTE0Pt0a5ppcD8wXKDybx0XwGmv2wUCa0OQdFSrzjNvBei6XuUpCI4CpTOC
/bfsKtww3vTUODwF7bKvDr1jlMGoV5aCMUQ+vPuTEzQ9xIdTNqe9V6/WwxPN
cBeV3UI4lpKaukj051aWL/vGb4jiP7KGWYPROMjXfH/X+kIE6+iDJjB6Bl7l
yUXviCB4N2aALzG3B9yNVZ9sfyKO17+IauxJ6IRdGkKK1FSyOOg65/2UuxwO
uD1i4BGkx15JnxCWrhYIp3unHnVgDeoFPQp/W06BK3PzJfkX1LiZetzamqMH
+v+Vz9Yek0Gbpq1Yw8RWCDhvHnCEj4Q+RibFkXVtsPgg/Vt/hCyGNVZE+5W0
wf7Pbrjwj4JCUoudUq8G4cLhro70x+vQxebbxLzUA38F8g9cYmHGvOMXy3q1
uuEfjY8yYyAF2e1jfjI/+QmqllF+H97LIqmuND8puwl4nctLnaL5UI108IeA
5yBsY3qkXXxfEDnYD8nQEK9XvTU9VXt3Cz5rfTs7YjoEba36sheTaXCX/+CN
5qNjcJ/tTkZkJDfOt+5S2N/QCJ5bG4qlwxSk3fF00aquC7ZC6GV2ZAljTMzq
+zs3J2FG1ZZ8gJeEmh/n8rKIPkaaPpKg+VMKe8wtomMJfqgJh/8OHxTF339p
Jg3zW8Gw0ofzC4mMSrfs77wn5p/2zK+vEUrCKC1dFrS03gTpzk91J4h+9qtS
OEq4uRmS+Z3epGbJoebAUdHZlWqY0ZDbMssQRFHDX5XXq1qAqftuo0EtBzrP
zlJVLvZAu0jSghCDLAb/e3RzrqgBiul7/JxTZfGny1BL/8MWsItI7+Zj48W+
M7XnXj9uA2HS17q+OzQ4sS3hLnNyH/hMxXL1VIli5mZCSvrjAQjwFmceDpPC
LOV0HeemEVD1rvFyNFBCq5xmobTBBhh2ST76uZqMlbXuDvVfqsA4RqVm33YR
fH9G/1bwu25wLk1VF7GkoMuxW3KMVYS+vY39b8byYr9Mgqw7oVcf6T+cHuGS
yJreuOB4Zwii/Q7lPn5L8HAoPj5XOAEvH1heHZqWxPgtKl4Xwr8pvCXX/B5w
IvmA0iplqhe2Gd3WzOySxpN5hsFfUvphm5pSdeOIFBrOXM0fShqFlox8c07C
T+uvfmgxv9oKize3/aCJ5MV/f7bNGc8OgGId19KNVjkUfhd8ebB7AAZTGVy/
M8ngoaemb690NEHvLp8dUrKyWHY04khHG9HXxN6+uXKRHzmz1VnoZgdhlWNb
kPlrTmysr7TWaBwFo7OZefp3lPBL0S//2bYB0JD8faTJhYKGEx+Msq1GIYaP
91gPhYTy59p3Re6agrfcKZ1l+6QwvKnrbSNx/Xmcn90R+Ezw/L5tftXvJ8Ev
wqn1GpscwRvvnntNdMKBgSYDy3UK0kkl69P2T8CXjz8Ywkh/YXoFPpsT/U5a
+yXvoX90eCv9C7XW/QF4Z8/h9fcvBSmoU1W+txzY3HJvqNLQ4xbJ5YedeB/E
WMk5J3mRUTSOx0jr/RCEU5vZz1owo6KG5KouMW+fj/KHV+wQwqURzbd8BA89
4ghvX2IiYZabzXELtwEIuprvytbFg2yaBnsjdgxA6DUmxmsPKGjbNNGoSOTT
6SjN+MTbZDxzoez0MpEv6kJXjmau0mMO5el5UdceuJ38ifZnigxymHcdPRnR
AMskdilVHxKWSCwpOGQ2AQcXlUb8oiBKMQzJGjgS6/kUdj38pAzanjN9kJPa
CaV5BV4qEtyoPKxjdmmxDXbxf0q5yUHBikstn/3Dq2A8tzZq6CEF2Ry/KsZM
VcB8pPui6gcZ3MERpBl0uwfm+7mj36YLYKqxoCjnxhCsmSb6is+Jo9dTznMz
zZMQjA+CyVIymJslYVqc3g/0k3Qe3MnCmAx639KS+0FIaSyPu4Xoiyvqr+YX
R4BGzPzMOwEWfMOnsGopNQRHBo13z3uSUf92nfujkmb4ZRIzUlcqh6qcpc1h
Xa0wNaQjp75BwRtfn7v3y7QCRdb3Rcu0LBZqV+95wDQKV084x9kfZsDY5obV
PKL/zooNOT2tE8UjbD3UL/UIXjhpUelALYOPM4+6G201AU9IdbzXUX68bq90
M4g4/9RK8sY5UwHUD/dO20/MR7qdR9alcGE03jRj0zRsA76KgcRL/rzYFuQ7
arrWA3nzJq/MVFdg/7RF3bfNdphPUWayaJwD/rAyq1KC7069Pn82+Lo0upzK
j1rMaAEHWtunBiYkzIs6+5+cRzUsLefyFiVIo4jdhkP7rzpQvpYdw35ODs+/
GZvLiKmAr7v/OTfeJOPOW+8djpxtADtxBofMAAqany/SipBpgEl955eP4uRx
2WlmB69vH/gG34yWsaXGdxqp1Nw/BqFd3aMyM1YcWbWljl3eaoe6p1rUoyHi
+Eee9ONRaj9o9k6cvfJZEo3yM1YuN7aA+qXJ2sr/RNBvxO/An5l6uGnpvr0j
WhLj7iVM8Vh2wOGfi2xcvRzoya+VfyO0BZxLeK22DojiLvmihG9H+oBD44td
2x6iP2aXyFuZ1ED67mdku538SBubOyhMHocMo7tDklYk7BE8Tpf/twlaVVUf
cDbR4esDSZ969JtBjPy54rUCL/Krys+YPGwGNy8FYXSTxhtDN4ruzVVBL5mF
PS2T4BmzKxlvdzdBpkVI6JVNGbRbNRKo5eqGmMXDMtdDBdGa187sklo/6DE9
KGAtFEJyX6jyVMAohPpQ75HZz42V/Z+NrHTH4Jee/CDJTxI7dTQ2lTNbIDlL
oph9XQxF3m77u7HZBO8WzYr7GMn4m/58Rr9gA5CG1XMZ1mVR3SThiG1IOwyt
Cw52BLKgXWolfwrRZ7+4kBwqXhB9VIDqBzMxH72GZYGzd7iw7t+Lvd/ahoE+
/yDtSKAYau3Z4DrKMAM/Y/97ylDGjRr3s7s/FcyAZp8jlolLoual0gGhV33g
+Px0LX02G/qfsNmblDICM9UmPuqDkki/2RzaeKobKvlV7a6XyuBIjniDfvUo
OPBdEpr+LYNNHkoJ7MS8FXQ59XBUSKF26rLOEeNx+ExWT7NtpCB10WXWj/fG
4fZzG0dTVWEUrojP4CudBrMm7UO+oVRY/lnzoeaOQdgq/X1MRZIfN68EiN37
2Q/7J2LNnF9IocB9rpiAcy0gtGWvOm+ngIl82mGNpztAz43pujWTJIaGfy9n
s66FEKF5g1hGEQx5o+uJ8kS+21rdjWRiwVbRyuwnjs2gBtFXS94zYNOBXyHF
898hZbzo5UqQFAZaq4dPEX2qOc/wi99Zamx20hLvv0uc3wembacXhVHcJvbR
kbQ+8AvevJNB5GkdhwMqFVTDJzp2tt1zJLwqxlNbNlQHC9rsKevZwpjZyeiY
vr0HWAfTTvx0E8enISdqio0bgXX75eHH+7iww7Tzi1VOPchgTd5mO5E/X8bD
srkH4Lj5eNw26QWgSt1HLXxoCmbH991M+CeD39VSlrn/DsHexV5VxklZ3HFI
3q3XeRjYHEI8ZE6SceAlawnNv1boybuhrVtIi2ZBl0yOnO2CKr6WBK0EMgoV
//L/kkXsf5+F3P0xQaQu1bv9t60SEvoMJnsLWHHs+CJdAaUcSAeVnXLv8eH1
vWVG5zNGYbJB7BiIi2BOFrl9WPcPNJNTY4a9FuHwkRuHWtd7IC5Ykb4vgRcD
A93mcwg+4Dny7fSpXB7cTvL1siD6TY+PXoWGKBv62DYfP2bUDe5ME91kT3Hk
ZN8Z/J7o580/59seHhdASX5SVlxJA2ievfia/ZocxupWN61jM5hpmc8zC1JQ
ZS/zvt1BnfC85ANnGDuRP9d4B2T2NQFbRUmRxQtpfG0aF3ySeP0ylt1SoUvs
yPt5Ju+bdR/MhL0RPX2HHQ3PmPjvkm8FVp2AshEbBdzUNXfd39MBF/xoGCKz
pDBUjZ5Ly7MJGLi9eXYQeX5+VG4qT6UNnvuv12p1SWFXejAp160DfKsO1m7q
8CJFPe0G590eKPCwbBMP4sWPKx+qjBJ6gc+ztfTnNS5c2q/osV+nDeb138sM
sZIxG39ohg72gowI284v30RQUffikzdEv1u+OHbCTmseBJr133XpdEO66En5
piVBpJlYTtAbHgSnLbb7ZFEKTp29Ep/jOAR1Rt8VnzcK43O2zFRNp24YZX/P
ESfEgfeMlGoPW/SC5u3QwjfK7Khy0oSk3jYKXe4c/U0nJVDxXb1loN9vsDlj
U/+alhffLsye2EX0iY3Jbp33EfNgFfzliFryCCTI5gSL75BFLwZh31smw3B/
9FTrprUQPq+h3vrq3wr6tm/GbtWSsLPZ7Y5s8DC0Lz89VUjwxxX3WzUMLBNA
W5Bv+pKXG0Ff/JYMoY/Nz4+o3SKZ0DRd735DfxNsrGr6k2v40CnMQEX4Zgsc
TXWqJTfyocJaA+3PD83w2Sk/6X01Fz5Q9Rg9WVIHmUcGV0ti5DFOvzZgs7wR
ymL1hsypVDCtwDzLaHsrtDLbf5DPpRC8c37m3O06yIp9ZEj6IYovSnr7jIg+
kBnfe7r0tShKvjWhotvsAeoS05e5I5x4vY5xRyqRr/VtWqNhnsR5NN8OdLBt
gZd3liid63xYsct5Lpzo42YJc+ubiZIYafWo5o1zPzynYrMWIgvjlf2LuaI0
/bDO2OdxwlESHbSTh/QI/sjfc1Cn9YgESksemIp7NQLfj2b7hIlI4t9My7Mt
RL7PC/9tN9BgRG3bUS8+gq/J+rcwV4kHSQ8Y7RMYWuBwtKc5z2UR3NDkabn3
vBG8z9hbzHpTMPin+R6fu+PQyHb15z5WUbQyN9WJ/dsDxgcvxirkkTDjeK7C
5MdJeNJmshTgK4ULk1vaYTXDcGo1qbqRiREp3+CuEeHnU2nLEZLHGHBf43da
hcUG4D/zqSHNjg/Ha5wimksGYdZG1sxcWQhjPu+fnrpcB3QfdZWqLSioabqy
xP2jBkJKwuiy2MXxfYCFwS3jehgI8o/gfaaAWl9Zf/haVoNz8P7tux/xYnf0
l9uN2a2g9YXTltIkgf2BN2p+m4xDp3tCEXsgHYr9NyCkutoOv+s1LFSTufFl
oZitd2Y9CGZGXvd+xIo5V0l+GXPdMLHV4xVI+Olpre1Hux2J9TY4j8ahLD6N
zqJI1NRDvAHlg3SoGHpInaOvTyqH9j20DFpB29Ar7A2N/plGIHE+Yb/8Rwrh
a38uFV8bCHRPjxwpl8beJKo29zMDIPCYjz54XQALInzlVA4TPObn5eOrOQ8f
ffZk9z+bhKAU+YPNahvww31mdujtMLwhp7zwzRPGPqEbJiEyQ8B/Sz6oTEEc
h9T2fvTwqgWP9bdmK0kKuJ074rWSaxksiAtx0RFIYdQcsyWa0wCMjMI3Nc7y
4O2rq98HNsqBK9S6uHJLAneHLDgefNYISZ52ti5hCyB5nV3t0uUW6N3TEqbf
QkbfmVmeoZ9VwJQYJN9G9CW+f7+SG0RbgSvZ+slyBi+Ge/aufJRtgaHnF+5l
KlGwl3K65LtSL5woovo8ULoNC9wcAyZZumHg2q91dkkKroUa6nHeGoRkplsm
Zm6CaKvEftShagwqOOVvBBPr7ezaTbntNAptv8qenGqWxug9rvVDouMQ9Oe0
0kS1FJr8pRXZyP4NP6r3b/7oZMXbXZc1XIl+xPFYX6YrTBr/NoZcl5CfAKHY
POpbjCRUldLS+//9cffQHrYqf8yHGffCdMXI9SB1M3y7lD0jHnuoo3o5rR9i
0/5FtYfK4LqM+iGaewPA9nv2xE0xMfxJX/ewfGkcePb/2qn9VRJdbmcdWmdZ
ABO7hKXCKTYkS4UUpBh2Q6tHXb3XEwqeHaX4v44YAjlJGcOkXhE8n8x/ua24
GXy89nT2cHLiMQmnIGbVHjhuo9vTRfDo+S8GRTr6Y7BmG9w/YC+Ag8xC8hes
GmCHT+5CwXkKGvy4Pfnf5CiwLZx5eFtNADOsPt0+bNgItSqNLt95RJH6bIwd
+0YPJOb++mQ9xIuFbaU3xAl9J9/7rzAqQBwdRN/UU4g+cO1GLiYG02LKCz1W
p7V2uLAc/GRt9xa8GvlpI3O8H8bl21W37kpj1wnByVKTIWjrM7I8fILgvR0x
cpcI/1qOXFawqhDA110d7G90+yHzil++dTYZGc/4blLb9UGOdGQBYyof7qhf
LG0vHgKq4mMhpyQo6Bj69tXf2BqQV07ZxZYjjKsdC09F+7ugZLVZs5ZPCr2V
2VQOeQ7C3rvanKQ3kqj26ROHtVcbPOopktViEMX/5K2Do4m+0hmhJ33PSxR5
azsu0nH1QZj21ohwhTD2RN8frjzXBSvR8yuPzhA8o2xk2TTaCIHrr4XKwniw
gvLE8uNWLzgt5ObefkyHLz4OJFPZt4NIxh6tCzHS+NnwgmSGYgc8/y7QJ3+I
F2WF/cS47/RBalRVV3PMEnylIffdJ/iJx5Qp7dxOQXw0zE4pq26Fd8JJA+ef
SOOM4exbs6wB8DsuyqK3l8iXAuYvCXuHwGrhkelNKSkUS+5tHVrtgX1RsoUi
QgT/C+d03Xg+BMMWd91HxPkxvPHtfYG7Q/Dr4KZNzVcuPPD6cspBoq9c2qZx
6MQoGUOLU10/STUB14Xp1HPuTPjyWU3D8KEmUCbTRhTKktHYweXUJ6FuOOX/
jXPyEA2uxUvqXuwZgMwGy707otnRZg+ouxL8/+jrYrZciQh6tk27etAPwUvV
SXtzJW5MfEcuXtYeg5ISkuanPfxIvjwBicuzUN6VZ+W6lxtr5s5feO9J6LFI
L0jbYgvoS/8lzXMMQrVv64EVHTn0vcTa8XdhBEZnjT8ZtcxC0MNzhg9txuBl
7N3WB0P0+FCrmDyn1ASrs1OahjYr0HCCStWW2F9VrYPI1SwZlGo2vvOcyGvN
P465mvO0eEvpm6yF5xh47haZc6JjxMEf3bsWCL2ezn61uHiYE0duYOhz/UFo
vW7X+UBcGtPWg4ULg4YhouJU1oqzGO40N+IYpnRBJ4vlnp4xCgpdwfpbzCNw
8/w5mqtXWdCM97r9zboB6FjzFVc7T4urFwoFHYg809vjkHFxUxoVOj9zGOs2
wTCbki9znBBmKbS555v2g4p+8+FL1jwo4kln+484rwcsC3YPGkjIPXjn/iuq
Ebhuqbq5slsKFZUP8nI51sGptB3sRqeZkZ/T8ArerYHju+6S07iEUJvEBvUU
gn/kDu/ZrBVEqQfZ+p/Nh8A+uYyBVMyAzB9cT/4m9tckpvDURV8CORYs5npX
euAsf/XAN2E55OdQarl/rg742A9cLC0SwmoToUnTilZ4eOyBcPMbJRwb4Csd
rWyAjk8OvQtXFXGOY0pH9H0zUF+r49aJVEDpnO9TTuHtINZ97H1dmgz+LghJ
2Nc5CFcVedPCrUTxXgQ797zHGNBSntxcu0HGNqNPDyd4G+FJHt++JhFptIVP
z/xuDANrt1iCuyYdumo4dRwk/FLlCcuo6At+Ip/f+2N1C3CM9V8WmBBE+lY1
zXM7p+GS84kHK7Gc+ELB9oS2IdG3JA8qtpcLYNIA/Y9rtJXg6DIf4cpJwdtt
gR2dV0ohbjplxK6IH+PZGG/bX2uEBzsNXt75IY48FUf7Qo42QqW00Yq6gDwy
lFWlML/uAINyvL75iIy6RiekN6grIeYbU+vCWUnkZZiz+itWA3TyhtUX0skY
4RIbKHC8BiLDct3u1cig5N6RC7I/m8DfLqBV2I8Jt88DJ1VUI6Rz+bLLnSHW
7yFuLjLVBKYVZ9NSg8mozJyxJ3GsHR52/vOpbiH4Xzo8yYKjDUYdZMc5j26C
kTP8k1MYhh9PnS3yK2Xww0+j4ITPI+Bod7lpmF4aD2jEy1kntYAMraKTtjU3
Cqecu/fcbQhY1VRNli4L4oh9qgUr8fxr39V3rjGLoO45muMdet1wQ/3Uds9M
GWx3WIhwTO2DZvkYxX9XSTgR39/9geCXp+x/Ro54KyA/62nrwcFmmIrWdfYi
b8B4zyBXCaFXXjf1Li0OEqo4bnxqoq4Fy63/fuye4sWUwlOcw2wNsD9j29nB
5EXwjrd6My5XD0ZdCl/6ifwsUAsNblkdguwmr4MjDxiRrN5ysll1Fvo18rbl
svHjq9WzAZDRCZv/VWUvXSRj/V6QD6rtgm0GQ2UcmzK4vZ0lIv5ZP0yasv16
tUaLH5Mv/zPtbwBaH0WF7iVZTMugTMcRvC3Epn0y4YscPsHVK6Nvq6F7Ze9D
E0VaxL/Wj5Z31YAWu3FCxiYXsvuoePlfagGLH2HPPyyJIsMQ3fJviRY4t4vN
dppaCh+7enrwGTQC2ytroxsjZLxj+0Q+PrwK2Gi+nglmkMQP9MO1zf19wGNx
uLf07RIE+bDYGHAOgrTjSEifBTOm7wyxakwfBXXOwYxN+g3gFfB6/llvECxO
fkg5wsSKLzgNSxuIvuRbt90sk10ST9eJZc0YtIGDoPVYDbH+gGs6MZ28LZDu
/GihsUgC015q+MrK1QILeeNiC4sy5oW6KXGpVYFpUNDCETcJXHmawKFTVg+W
o13rhiNzYDRpV29H5HdrQq6Xnys/8p+p0HXfagK13wpP+r/LYDGD8H7RoDpY
V9d4xukpixJ7E8vdBxpg9XxhveB9GTSa2U4q2d0AWy2tf75OkvHuQkT7r/A2
yGUqsN9io8N9O80m9qeOgFiOldHKbVn0/s0ekYwTUHTuqkgkkZ/y37QO11bN
wcecOy7ccWR8Xd59KEqrG0J3/n5j0C+IVXdtOgT8f0O56teJA4kM+J/GsWv/
/z6m2/XzNz+PCmCjquKp1ZwOeBxW6mgUIYdrRXk7msPaYWwg9976N0XsENb/
t87ZCZak8rfBy6xovNPnyd/QZijy/LqzXloKbwVymZmqNkPrp+mTSWQJNOUM
OJGT2QGre41W/FspeOs4/4U65g6gTzLX6l+WwZxa323DCV1gbih8oc9vF76P
TivcsuqHeIngaoFVaVTbekJzl74HGFLKdYSDVdAqxf+C4WwHsFzuvHxoL9G3
P22nb+buhHL+OIlkOiks/lU2sIfg7Qbm9k3OL6LIF3qu07t9DNrSotXDaRjR
N/a/dk5C76mX/k5XchD8UXybz26xB16Y1HUqEnnjLP1huZXQn/t2UaesKGkM
m5Y+TrnfDtVORbq7t/FhzS3r8UTTdohRYCsSTuNCTQheeUrwRdbiuwc/ZcRQ
9FGzkqpDA+zsKcuUJUuhvHbbamZvNZz6esyhPlsKmf/t5nh1vR6+XE1VNRHg
Q/ar1Z8dFBvAn79Ux6leBH/T9voZEDxrQpF4a1Mmgc35I5QXRL+Ouf3W4bQo
D5blft5uudoE8gfsl3xucWNLk2xPitsAWNqabsuWWgXd4rFSQ0LPfIUdigeZ
aHE97StL0lIPLKW71DEPC+M+f8sDXESf9Ik6UuzuzI07Au1CdxL+fzFttzCH
DBdq7FrYp3pxGBxoWOMrfCVwyeh21bfEWpBvykwWsyPjYQVv9zPE+3E4vt2R
YboBJc8OF868aoHLq7vZeQdJeElrWi7xzhBkKkdJabwkIe8F0e8V+RMwUzF6
tyKcCfO+WNw4sdwCs8OzdT5uchh46d6vOZZOeC95sybwIisOxS11/TUaBrVb
991fPZXCR+secgfou4DuiN1K/Js52PtjVfb3q06IV3wWLRxMg3lvd0nYbzZA
32HOKAmKJIbd4O+Q3xqGZTeWmi/K3Hht3Ou1Z2kLCP22+nVaVRifSFc3ZO5p
gTuDgkNCohTMFvjM1B7SAsXiF0MMforgv0OnXjhxtYNZ5sfdxvZk3HLJo0i1
jcAvGvPaF0zC+GLjmQrbqWYofMD+sy6MgjypT7v+iZXCF2Wd834fhXCrz0EI
lGtB8WXS1sYRWbw7+UD9L+EP4tQuTK/VZHFxjTtOTKMFPsGbQ8uMUjiVE3k3
Na0dMg5utWlNkVHAsDfpglANHNaVeqYqy4AlMzeq2HtqoPil2OGXRYIYf6PA
zOXeKAQGz8p+5ifhN8F+YUu2BeDyymLZvp/I36QMZiEinw46ifKrUFHhDPXS
C5OHg/A++M25n3PSeIWuUlfaexD4WqP8DzaR0Ys6MUTbpA06Ly7cFFvlR+qF
J/TOtATvBYifbciUwiPxXEfsng5DupQulb4vBzLsO2TruDICT5f3OfowsuI7
5ogn20OaYbdvxiO3XUK481tWZbflANC/cx8VtuHF7GBjL8agdmCoLxxVShPE
ltIAvk2GGSh2txi9F7YC9P27rIyJfFyrqgv5lSqLnON5sbqKrTDJfiZwRkcM
mSyrsv//+X+B14M1e3MF1Jug2dFjUAk/70S4HwumR3Pzlpr4GqIf7UxjTctm
xprNemZ57WG4/4Q3PsKWHZ9FVBlFEnp/58m334dOFAt7d+56QeQBk/TEhWgb
ErJmeSagwgSwFUaKK2wuw9nqI2NFhL6vN3m05/+WRiH78kFlpQnoPr6WZxgm
gM6+h6b414ZAxW0zcGhDEFsj5+/drxyFzqu+YzH0otilWBDV7VYLA2/MmXf+
kcWH+7iPDjxvBr1x2trNChGkXksymJ4ehY0nlPc72WRwZkFev2p2HMZVw1/W
vRbAr0GcVxLcZ+BNqvNybYoUHrpxRONtwxSsBt1qbU1dgu2G5p72dVPAkCje
KHdUAKXLFS2UaqbA1P/W2c8//gGn5tdOttopyK6wD93tzYCa4j83Lug1QsRT
4+pTXmKYNb//3hmVMRBo22R6rSSMFXS1EqtbxP4SL5Q8uiKI36TUXXsJv6HJ
War2q1+BGC5L7u7GSVDYNf4pQJuCxZUftIsyiflpz2BP3UNCik+harBdFRRr
XL3OMSCD7G5rhQjVsPE+Q6n8gjj2tVA3eleVgMCS69JWiQx6R9/oulxfDsPP
R7Ozfihiw61U28WKMji1XHnLmuDj/0Z4lDPnymFZmZmL/7AiviXdaTlkXAvX
ok9Q3aIn8umdYJUXSzV8E3Ea+c9dGndKbg+lta+Ge489gtPUlNGlbsSPR7cN
pshmRxsDtuN/csWF/lttwNk51lMVS0Gpr39meNKboADi79zj2YES1WJhFqyt
QGOrPj92VhgFeE6aBSq1QJvuyWXhAjK+9T9N/7SB0Ffn2eVxFMH32U+751L6
IMDnEPo3iiCPhvrlpPR+WPW+abTCxYfOp+zvxhD6I3uPF/HW8+FByucfD4g+
pJX/02jdQAYvG20rz0saAfaEWpo4Eh829OwN6ZUeguu6miMRu0jIn+W0vvR3
CPrEWh6eKZREE67TdLv2D4Brc79Dtb00Ot68fyIkvgaYeR0Nu4n5TZs0OFpV
XgcOyXas0dcV0HjdlloA6sGB1jh7LVwKu6lRe/peM/wqMM4qmyHOR6bbWCqp
EwRbL+YvFIqhA/esDWt2Cby9Pcf7WVQG81eVMxy6SuGk9J6GgER59KBzdNDR
KIH6qVLa/lIydpdR2dZx/oIkqymJKh8VnKSyvObL+Q3i/kzqkN4ooHAijdmb
su9Qn3Iz6k/ldqx73FTFolcGf+xZgjfq5PBdfWHU3NtaYLCkfubwTgmbptd1
uhV+wre7Obd1pSjoKhI1FRBZA/ZP14w+zm9HF4MCu1dHGmDbtYeWOW1y+Mll
39bBK60w6E5TfrFBAUmxJn1nifw17X3x46H6X+jPZ29O3Won8iGcUS1UCGP0
6I+o2HaDjHTX3bIgMjZ3Xr28w38UwuzUik6F06NvXpp/ydg4zLi2jsXHUTDG
4Fhgc9I0CDFFWXuES2P8meDekfRKyIlgNitWF8WotYZMM+M2CChvtzJ2IONN
TusdY7taoLqulzMhkwud1ll/ins0wcGWaqvH3LTY7WjmEJTUB5PGxpmjYysQ
9LEu4+iHSTiU/dzYO5MJWVmom5kMu8F5R4gfy3kqPMyvdMuLeCyVOXBLjpaC
xw32Rhif7gYHFe2XrooS2LSg2+nv2g4mxz6NuC6TcPq8ZZZoch9c3ZOR81KM
BydUt3Uqfq0A1RfW356382Jqrv622wxNoPDJp390UQqjnIRUU570A5tjqwpL
0j84Z9xQW2vTBzo5B1XMVQTxO+uk4LaCVtCqupin0kbGtb0Hv7wh8naPnPvH
ht3SyPCS0WCJpwnc2Dpm8toV0XV3TIzEqzI4+qCQTNMmjLdr3xWcN62Ddn+1
sBM/iDxUWS/6It0J9edk1DjOi+DOSL9Hpl4NYPrrmTObpTjWnZravXC8Hx55
SqaOrZFw+b782+XAWaB6911n51kSqh39N82eXAOc7Qn7b5ZTMOXMjk26K/3w
8b5G38oYH5bO+56ypxsHQWDYnW8ujOO0/qKmhD8XfE2eP2whiBY/r+mNJ/eD
34hV0GIdPS5kPL5+nq0Tni0NHDvPx49WLid2niP8T6Xf5nyftwgqOKfdZ3w2
DuwcWt0Cl/jwP5WvAt4yQ8D07HQ1N5s41l5+q6Ge0QL7rCNb8+Q50faczWp0
ewswfjjLrFUkiwU3FC5yZ/fDNkvNWdm7JKz6FpC1EDYK6ZRHARHCUlivd/lY
JKHH+z2neXuV2TH5gLNWHt0MMLwZ6glYk0SdDaamr0KLsMG2zndYbRWevbu0
5tewDIo7lZgfPJXG4n1ee1eW2iH5k0dNH5EvAmytP+NuNYNx0tjB5xnSKP+W
vZ70qwc0c7MFtLKkif1o+D640Ad7SV+Epr1lMD6HdJpHrR+STfLltAle26es
H6W/3g+KTHrK/tM8eJm3VviRaBN4ZT6NLAmXQ7+wjkItnypgfxVt/iCEA5Xa
Drs+32wH++oIs6fGjPgox3+MS38QXO10VUWYKUjrXKtRrzQMVxu7WMWb+TFZ
YnrblR3T0Kms7UlNvwam7kp95NdzsH6zVaYmhA6rc4XlYxI64cuq9aeDxPk/
2S+iSPu3HUx/7N2T+VkaX42LickSftgqwO1vOyqN6vt+1KpOt0LB6EKSv7UA
atnwXykIHIbv8l/4C1/z42HNzIIKg264kspD/5Ho1zrjvKPyXmOwP8X+9OlR
Sfym7ZKV5d0OpMeym0ZPhXH3UyXLVyXdIO1284lCKAkfbns+bWs0CP89Nnu/
XsOF2dK/G3VyxuDZt/PPt8vxoGmHlfYSMQ/u3r6u4m940aVswD7/xyC4MVee
W9smje94K3Xek0fg2alzri9/kzDH6qDMOSIfrt3sYVF2XYb+d+tTcYoTUBnx
9Xa9DRmNWKuOz+4cBx6f4LVcISr8NWP+u1VqCBzExa7tLVqBNd2f0fKbExBj
xpkoqz4Llz5F/TxM8NKWZ9/rk2pUWOE05MZpPATqw1Y98UHieGjfsqWPyTBE
GA78OzbNgsfi/ha9NBgEYyw+yewriFdS20Y9745CQ5p1i4weGVnaGkf37xkH
Ta37RwamuZCfkmYuLzsE9nrZWU4jFDQMC3R0cRuFAvdZ7+ACNrx3SiuxkMh/
jR8vLUcU6DF2lPJX4WcjyPCVRM/ScuJm1c2J+edDsFEWI+P8dQP4Hoa9yCD4
S8Lj2nHdVTI6n2a2ULT7DemXd/2pHRdEa8d7MHmqG+Y1+0+UbadGV8/pEK1l
gj8eU4n47aTgiffDI4l3h+BmsWD8JSEyHl0yLzi8MQQnP2pPP1aUwUNSvIUJ
aZ1wpuUSjJDF0L7dY1FTuBnet+1xesEije//ze5jiyLylGcuc2I7Gfe1ud3f
kq8Avq5tLqRcIczjuCPBSOzHJYSbVWQvGf39nfrvJAwC3RAj07Gr3ChYEn3G
JKUTOGk0z+TbcKHwPhFXtp/TkDdSk+xC8OF7PROn97tn4fbJUufq11z4ku7+
401iPg6sn2Fi/MSBkr55w6NKVWAc6vd+N5M4pg9W7fzYUw0BVc2vyXuEsPvm
a2v7Qw3wTbg92FpyB8ZJZuSyjzWCxvNMhfLHsvj4Srqbyuk22PPq8Q/Ns2R0
Tb+SdjilC3JVP/+yvSiNQ4+26c7cboWZgCEXesVt+GiyKnjbtV5YThS68POm
KJLPCZnYvuoAFSHjtU//VLH5tq3WKEM7jI6ZntsoJmNk98cAB4ZKkKSfOcqa
I4HFhSdb4oeq4CLdUnzkGR5s3WxyE99qgvX3wXEPs4SRcvCPe1JtO4TE7ZKa
JPpVwzbL5Vz/ETD1sGk8dpCCUa/Tvn9aaQPXc7eSv3ZQ4bXc2urAvz3Qvs3C
XlxRCOVBqMm1egIMOf32qZXKIIk88PC/7jlQL3PUuV7MhnbGmvXWHgMgqvzG
NyafGveEsa5oEfoZppkJlrPkwt3k3Wb3EjuBd4eTptcpEgbya3Uquw0BW8yg
yZqoMCYzX14IThmA4OMulyOcqNBBz3rXhzPjQNEYVw3pZMPV8JmLcYZtcDjz
nbJhgQyORjbFFfhXwVvbUQlNXzlk67vwn+OvWqgOrh7dvyGEpWl0jS2vBqFz
pvYVpz8Z5wb9/55K6IPFsNBCqhVJ7JytC8lLHwXaqPmjv6x40YP2XrIr0R8a
uY2HRctEUG2PzsbsgSno7N+2u/zuJhyhbXOVb52FXCOj5wMrrNhiN/cr9mUf
SCYo5Sp9oEXpMernlhYDMJrmVcJP5Nvgv1YWO6pm8BDdv7uSyJOXace5u4jr
+S9+D1dJGJGP9yszNf2a4Om9+c6Dm2Rst+EkVwi3geM/W/++HhLOGl25+Suw
A1y51vW7nq1AVoLdWOb2HrjPK64guEjCgrXYHRrE9ZWZyO6pZqDF8das47G6
w2ArKNgz0CGMifIeFjUz9XC3jYlBT1MaMx8Znz0R2gzlvQInZ/cJ4FmXp5pn
TVuBPzKLriGGHzv70s9xh3eCnqzoG615Wdxvsmq7VjQAC/2HacX/CuHMVEOF
gukQLBosLdNKMePIvuKKmOUe6JH5R6aclcF5mTNlkatD4NjZuecVNwWLlHG7
NGMlXB2t5bk3SEH6j0uV824NENjmyrI/QQlnxQqcpp81w+WCXTeOqxHzF8X9
58FWFyg8eHkhtpGCHR+yn2Zf7oc4KT/VnipqPCov4+32ugU8xIPcMi3YcQI/
aAsR51UnNpLz4SsZd8ckB2SdaIMxF5GCvbYUpH5bFC9O9GMr7KnduiaNbF+6
D/j+v/+lPeyxf8mFblT+q5ozDUD36d5zVoIXh4M6tpwJPtT8O2w4R01BJSfm
BmmnHmh1P3cpj0KD1wNuPbwz0AE5tdppZ1J5sH6/Y9IZIm+uuuukvHpORuXX
p2zuEPsPNfJO1T8kjM7sFe5Wcw2w90r56PSWIFL9V5swTjsE912Kd/aZ8mHe
aNUlAcIP299zzr0L4MB399/yVW2fBus1Nyp2KxJmfTAfkKU0giVTTqneRQW8
R5ut6/auDbL2xUaeqBJE+L5T9P7bShjrZU78LSWD5H8+j0YGGsBYNmXEsJmC
DhxuOVNZDVBSFOh/zYOEX+0j74u0tQFLffvaq+0C+EVTXlvocyNwyWuT5WlE
8cN36Uuh29rg5wt/zZocOvw+8EM4/78mSPpa4dpxRAKrs05/tSf6KJ92m+M4
cZ4P1Z/+YWhohbDoG9Ql96jw6zdXFU+dNogN4qts8JRGFT/pAbN3nbBScPK3
IDMH9jn5XZk/XwPnAt2PMxKPcyBLqY2nBtqeXXz61FsQA/59V3+qPAiXXq/F
GqcKoLfJAQbNrjGY2NNg13tOEC2dIll/FbfCsQ/K5eMrUrh9yezBNdNBuNg2
fkfvvCRejAnuPdDaD4LxwTkzORwowrG9csfcOFwmq12m+kDBw4udeSP3Zon+
mmLyvYcbtTiyqk7hHIQ/OiukmMmHgc5Sw5n088BySPqgzTAvnjPieVfxshPs
K8Vzh6+sQKHxPIsKoTeuXBvJ4FIK3utft1Ym9sv7tU9Tcosaqb9dUnMmdwJ9
dCjQOLLh1bP8PZaq7VCYXEoxOU1GtoqcJa2ZbjAXEja9YrIFG94n3Y4Q83ug
3LNtnwgb3p25evMKwRv7i8K/L1XKYkPWonjyi/9/f+19+P0JaXyztdrm2dkL
mYHrnnZiFBz2ivvz5FYdyCdcoPbv4EUqGk42Lql2SGfnsaUhy+L0D5uuLfMB
uNzoaHOVUQZlzN6p+XWNgPxHTrG3+VIoQh8Qe4Lw67vj9HtjPWXwyjvtZ2UE
751NjNAdMJiDJxjJ/GejB4rZs9Y/OMpgOqNXg3XLIFjUinqGLsuheJnii+bf
A3B0/8eDd+8QejOXaFekGYHRcuX8tltyuEtP/VrF3wrwXfvy4aYjM7bpM0dO
bWuGNzQjJtds6FHaYy1Dv78XyJ1c04PDbGj56ch/uuOV0EwJcmvKp+DuoWMH
jH8OgtCDS0XyF5agcPbH/ljlYWjO9A2d1OJFhmzB2xv///2Lx2bUnnOceDHz
hMXD5BE4cP6Zuc6YNOqei2v2Vq8FtUiG4DeC/GgUxCTaFdwNkfVn38jZEvNJ
EhTu8PsNXFdfeXirEXzzYuuub8oIGJkUUO8t3gT2ludT7wi/VkthUYkf4MeZ
EDq+j+yE/11WyEstkMA7Et4BM5aDEFfONqgaLoiq4GoQ+7oXiuwlveLfUOEw
lVON0vkBeHbxv7M6DWQs5ShNCSb0w3rUXc1CRATD1NwbjhkOwk2xk9S5AjQo
nkL7yiWjE6hOtbj8d4oHG96fnD2T1g9BZbt+FJvwowdZZ/fvgwPQ2mgsdzZD
DmfcJSZHHjeDgdzQ04p3wugZOxpAfbQPVEwFr182lkBXqWB5U+o62PDZJ2d8
Xwkbs2PrtJKawCBOfa3CWAAbWHtobLNb4dHJoz93OfFjvbZo6MP0JvBM7pmQ
51PGHfL9kqN1hJ7k3P03rsjjtsvmkmql7dBgTKrIa2LBUM155RuZfYBpjjNm
fgI4Y7+3KTO7HXxTbny9FSSJuzLPJF5kb4PGT4U88W+VsOOCRdLqsW548OHV
2bktCqpYmNCVM/WD/ItwNOmQx8xdiXed3hL9tIfHrn4nGTl7Qyz+qnbAcuDH
em4lBbwWWzmkN9sENSKVP+om5fGB1qf61ckWeBgQJlu1TQ5zqJy/quS2gcly
4JMTYWSUfsySpSLbD4Z0f0SG/KSxk/vQndjERliIj2q9Zi2Lb2a3OmN8KkDa
i/7JZxEZvPloj6LtYDPMHjn6m/SChJa6m3cuuPfANuXWf+8npZDdf5+1Qk8v
1M9LNrHZS6OxtTn1ReL8bIr1vy/EceGGG68A98oAWLVXMbcfEMTZ1PB6D9Ig
9H+7J2bsIokqmkPy1bPd8F/iB4sT5qKYf+O1En9eLdC0Ru2wdNkERZm/vglr
PTCndSU9R4wVwfoPVbRvF1jt49frEeBBzQBVe/5jA5Dq0uSfcYsPw5Y8gv77
UwmdjacPbsYT/v+skenMy1bYsjM2aKqnR3KH7tHjBF8pZb1mTfzKhiSVBTve
64PAtFRvXK/LixzyUkX/1bfC9uvdB1TeyaJKjmxqJsGr5fJ1efss2bB+JNPv
kEAZHH4b7tNsxIos8wya48vtoMXHg9IfhXEuwOHCh7s98KC2dXc6hwi6pHJp
qxJ+QWVcu8WjxY39BX9FDzsOwep6TPvJVBnkwanY8JphYM/xOHI9jgZlRja+
///+DhKt2TwH6/4B3S/rK9SE3i++n9/x88IqvPgaGlWX2gdidVaHLg2IYIPY
7Ru/9NqhXLzug5mLKDo2bRwwquyCeKFSs9FpdvzE+u1ULsFLh0l3g2OdBDH/
8dMKx8898P6Ni18P4Ud9ji+cE5Xa4WM9X5nPFDfu1Qs50EvwYXT8Jwd7FWpk
UVda9H4wBfZaNX8sXEXwRqhs/2PxGViMavD/FiiC+/ceOB/ZMQ+qYeyunRrL
EDV6yP9v7TCw3I1Vqw7kxJ93e4ecm2fAOWyZ/idFFi+G0hoOfFwGaqe79uGZ
MhjAqE+q+G8MtP5+dDzZKopWNwRa9nTMgF3einJcAgVv8DxfA51u2HHnOScr
4W91stHzS0RfJCVOP9qgFcKt1R8Pt1ONgFtTTHQ3Iw9++K8m/yPRD6/22SUa
ggTOdM7QshJ8dPz48gu6EG4c04v5dYxpAq7tXLm9OsKBajrr/6PovOOpfts4
bu+99zrHHtlCuS5RItlpoFQSUShJUZRQUqJSSYR+JQoRRbTsvffeZGSE7Of7
/Hlex/k6576v+/N5v8+Lc7xfE3nveUDK8dicFMrY0CeobHdAPBT0CV4VxhPF
/w7q1dVAEKl0JGFYDqfzrqXfjG8GlvNcCdtr0jgbRUf3hKIJthIjZsOnpXBU
Myo4eb0bnorZ2bJLceOeI8xtjbkDUDJ2IWiSaQt4alSp0rZHQOmt//HMWVHs
C3uiIdkwAuWNPisUBA/b51BUNq82Q6QCS0jsJ3bULhoT7Xath/rOJwfZc4j8
Zte6Jc7ZBcbOB3KvxGxD0vEQX9ehIaBns9unc58OeXVFXN9b9gBdrYXLty4S
FnLlnw980wqG7x65ZUuzoDzjzgXY6oDjly0fDGmTUfJuOV9sSitwH+AqO3xW
EV9dcd33MKUCds0GndAVkcG+PcPVjxSa4NsCVdRjcxmsGHDiKVFuAsVdzbox
cSSUa44QifDpApPoK/sOl5MxkpErv0xsFLTP12stPJJGxpXJ16cYJmDsp/N7
V21+DFlUvsTgMQF/WNj5fzxnwCdvfz7bJvyjfmi7++kmP/qPKly9fGAE8h/9
aW5+zYfNjM0e4sld8EU6P2deThJfWRyt5VxrBuOBu8nNt0TxxvIZw49Ev/eQ
drCUR4qi9QoV5wTh+zQcHrGFA9LY4tLYUWTZDlYcUffVC6Swz+E/W1mCZ/1d
QvT9dksi9d+43Lj79TDXNVCiZy2BO78cVr5X3Qx7eXl0Aqk4cGfoM5/25/Vw
omy3YQTBM4taI3mxxONPlXj9WUuSxN7206oD18bAdzQl3iGXEUmzx6/q8v6G
/X/Wa4YYyfiw5dbzd0R+BPclqjXUCuLTgdMmWbXEvKXTM0iyCuDT/nAppYxB
CDZ5EV/QK4fdH/ZsxktUwfv6wnOvFRSQjerr2XijarihN3wkdVUc7+DGy5iB
CnD36/P/cUwaT09ddcl2bgBH0zq+W7c4EGtqHB5BLRT9/fftzi1evGU2eOPS
Yhe0rDFxFgUp4Ny1nLyqoBqQKxqZ7TCUxyy07jScqwR/zl8cuiGyuHntSJBS
ezlUxuYJfc8QQasEl13RSw3wPsMFWg9IoFODzckkxzY4n9pQMn6GB9/Hf28z
kawHIQU/M41VKTx29JyKeWkpHOtmpZC/LYIDzdfcz0uVwPLfXV2/c5RwyIH8
umaiDALCP+i9OymBGkvX7tMV1cCj8ii98C5FPEk7EsnuXAXGqjRUfhkKaGtj
0U9VWgllY5Z6j9gVUfS5zLttcjEcXyo5c+WHFPbvdJUyLa4Dj+ySA5KhSihf
0U9pxFkL6jXUjlrnSbjqbe9S1dsGYoNjC9ReNPhYV/6eamsNuBcqrBikK2Lv
1bjDGrRN8E462+GTDTtWpy/pJ737AVpsj/hPP6fGnGTOZGeLdmjIEm3yJfwN
r10KSif4TP0/hgajwxx4hI119A7hfwE6t+vaRanwkwmHy6Nrg1D1RlKq/IcY
Hk/Za/fAYhwuUtRfIA9K4P07lXxMxWMQlvVwx6oEH+ZXsdxMIfI2yl9ipMpR
Er/nlu4I+F0JaU26oW8dNmBq0t/b1q8D5iIKokhii3DaePhRUW8L7Kw2U5fY
ZsJTnO8piomfl/Yo+FmYSI/v+dgOniP47F1FCFdVNgfqOUfXR2cTfXR0fc9n
ui0IYg+QYiV42ju77MwaowhuM4DQjrf98D50LO16OQkpZwqEWWx6gJ631nHi
hSxWMTQL7Eloh/WAheEqRybUUCiqnvncDKkXCu2P+7Ci/iopUL67E0oDD68d
zmdCtu/3KkR6OsFgPCzj4Dg3nr+ca9dB0wpiEcP3zOc4UCLN3fuQRze8YVS7
OZElh0M1QpOTdH0gqhOkdUNdDrNIMVV8zD2wqSwU9H0PN9ofILdlc/ZBm7UH
RwCXFE5ZnPtVcKMFlCq0r394JIGVuWUzb+06wLjNPMhBVhGTXaQGBwQ6YOXF
dZ80VS6kNS0IWtRoggaG5GO7YyQxiq5NU66nDCaScnys7WSw2flNDXtcMfyN
vmZE182NxryWp2iDm+DBaNzrAJ8l4El2HDtInF8uP5aLjzYlMTLNj/et5RDc
svyY/HSYGVuirPbd4B+DxyEtDF6xcxAayJLBJDsMNd0/7T+nc2PwjkiflvQ2
SEnXZI44IYp5r69OfrbuAb35xFff9rAiY2pSwlxKF7hFZTLShq3B/KCmlVZC
P5AeK2uu0ZCx773BMZf8ZnDf/4bWUYgR++xe6fNcbwPFBc+TYwMkfKlQhNwq
Q0B5a/YZrYAkZv3N0L11fRwydFLULtyXwuvqzv5fiXngPPRKzp5LGmn9kuIG
CH+joqFP0NAUx4k588eajiMg9nqt3W2AjLs8eRsjDo7A43/l4YL50kgpWReu
c2cMnMm+uu8MOfAONy9XUX4TKHnP+uPdbaDLkAvwCx+A7T13R2p3cODAS6dx
mfVm8NhXOujIJ4mkzvPe+/QawX/fRDcjnSwGXCm+QVJogIMxuxfS9u7AS1wG
Svfzy6Gz64nfppMCsipV3rQ60QByY8dKLsRz4cOn5MVnRN9+avtzm6FZBk8G
rz9vlykF217LhovfWbCq56/7ZdkKCLwfqpeXIYUC6a/OVkd9A11pzAwn9jOD
UU5RXLkcSN+Oz5TlSePPkP5NTqNS8I11yBlcVcD9N/KfMZmUgKX6LvXPS8p4
RFh4pUutCpz9CxfFKaQx8vyMNhNVObxQN9rDfogbrx7nFf31uBaO91lzPLgn
gzKsmaFjOVXgX6DHCjSC+LBX9t2wz0/w+lEZ3VRGjay3P+ytU0qFqsf0mR5h
ilgT6kDOGHsH/QJlrbPxzOgiqDFXfyqb8DjFEtob4ti2dHY3xen30PBhfFZs
eAdGxoacO0LKgqsV5hacNsr4TufSGe3AXPjo5hh5dEYCFdyp+l6z/wAhnbOP
c1lkcPG3ReCl0G9g/ZwmVrB0B+b3CJsWEPl7RuYIvQStLA5f7p6M8i6BkyGH
JRk7ZdBqWa9y990a6LguKbSdL4o75aZ3do6UgfZZwZXEOlmMaLnP6M5fDs+7
S92GX+1AT3pbSsGbzZBL3l7s8pHHW9Gipv1CTXDjLM2F61VC+I2xXPvB8i+w
3EN392I9GSXiz/PT+xaDepuIX4q0Cl50+33+TG8xPFPEC8cb1HDlm9a+5vIS
qDGoqeq8pYmf3a0bdmSVwYuECRmh8R0olyB04b+CMkhM/V5hE6SOa6Xj9BJ2
lfDWSM2W7rAics3rKez7XAnnVg2nVeWU8KlV5xmxzgqo5Y3l3K9OwvEXKade
jzfAyDxf2BvCnw6p57LKiTVAieOhdc8jClhiKXD8/scWODXknhn8nyiK9DvE
ZDpUw7WqGi7NSgFM1I63l3reAm4Z633214VxTlXlOf+Pbtg395zCI00Cuwru
tyS59MFt/a7xq/X8aJw2a1JF8Io/1fzrpA4RnP7G+MQtsR/inOtEKdKFMNO2
gWsnkb81kb4X6v+R8Owsb12+9xCYP5xfZ+sTQjclh6HE1BEIiwzU0qblx0VJ
2l8l46Pw7VVdjWAzP/50Nm+euvobZtu3azNNefChrqL7fo8yyObRk9o8yol7
ecMWaT4VgDWTkRl5WgzrhNxLYnZmwj+aDx2iArLIzmIgrCGVDd6Lm9T81tJI
l2Y2+y63APK6dVOOnBZDz7FPx86y/4TXK1tdtzXFsMzE9Xg+qQsuqgR6U12U
wJBAr6A4hw54uyBVSBlKhQH6949KDHXCpuDUxRe29HjGpjPb+2UfdBxdfhHN
Io6MVbqSdv/1A0X4VfQ4LIzX2m/stpabBJ8/nZFRHLwofSCgTn6zA7yXn4tk
EX70rSm1OSatFdbe0oN/OQdaUnnYe7s0gEJMXxhzFQ9uuXAkzqYQvCOU5Fzz
WwR7zzkz8/h2QLa74fRXBj78I3XDPJTon4r+TzLNT1nQ4Qa3ifSrOrB5fZG/
q4Ma5cIewrxeB2R9ks9+syiF3Z+kWl35S+Cl+o8aBlsJFP4k/ExrdxlcO3sp
btteEtdXFSUt3rXCyqLhq4YrnJh+T3mLlsjn6/5Hc911KfDi6hTdboJHLf4V
3471YcZrQbNUNlbtUOgoetG9UQqb6g9qPSX2O1qE72aysSzi7di2uzACVy7k
R66zkbDFbrbB8eEwHKGunD7JwIUuCW+PAfMIIG2tx6nvknjzguez3qcjsLvY
Z3NAnBYFvuftUO7uAyMNpfAPl2Sx2TzP8L1yP/y3dEpPcEsaDQwFUnle9UHe
15WSTV4RvH4iaOnF6gSMB3179u+aJDKULDvs2DMHTezW7BTPNuCjPc3+2oBB
oJ0eYvipJ4+qRSdm2KVbgE1qdiaTQxQ79n8Y+vahER72btBnmf+FFo7nLxny
O+DIUk1k1iALRnEbMnrTDcIsg77/bi1qrJ/o0tQm+uL7EF2V2x4JPPOwbqWl
fwQq6b6e+1wtgQe+8bm1/+2FgJUEzYh90pjfwp41utYFcZeb1Sz2iuJB8UdH
c+Z7wFH3kULX9VWQf7k48R/BR4fOTdcaEv120270gxjhf9kmTSxnFCSRLsbe
/APBK+9mbV/TV4rj3aT4Z6wOI+DGqD7i1yyPb1JeD5pyjsBDiuTynj4mjLvw
aLludRgOTPIypt1gQJJf2qUx8ix8FXsZpXaf2P/LF4RFaBtgz+UnVQeJ589d
T9HCVNMNM7I3Puw0E8C69iGuXbY90KMiudvblB6pp71CNyVGgTHlaaKmsyzG
vRSt7fLuArlEpuP6TKzow9kSaBo6DEOFXMP8EyKY/tx0MIDwkSONqhddfEXR
JlvP8vv//37RuKNYQuAffO2X0bda7QAjmv4LQYJk/Hrw5O+HbwZg8HjbDfNJ
XtQl/6J84zANXgPvKzbZCD+Wpdi7SR4GuUe5bBUV0ujmWHa6hdjPPWzZF1UD
+DAGzp9wIvxGd7kskPmRICa77TrFNtQOZ58cUpy6K4M2GxS6fTy1wHWJxKvX
JIaCd9/Wxag2gIZJQ9eKsjzGOzcsazO3gIE+/CkXY0X6u+96kiOawdzc3OG0
6V/QvTNAdXeoD47Uic93neZCoVrtj7QxQ+C5ezDsawo73uI8Nzs53wI9vbNy
5Oti+DjzYEHPf03AZsjIT3oiiZqeW0/6/Zrg9nkuKTYvVTyvTP782rABXN/Z
qggya6DzdNnE6cU6KNVpGPQc10bhYo+rzd0NwEH/cXji0A6sbax9qn+tHhT0
vIV4tWTRPvmrEhVLNTyQdeDmlCJh+KfdU1U9DWA8Z3vnwA0ZPEL+b4wvqgbi
Xc68cxSWxDs//7VoeTVCmFQtXRPBSwm/450TiHkqSx9991FYEeeeCqTVvW2C
/OmtAxlnpZH/TsOsfX8f2Dh2Tbm/IKGDqN9K8MoAVMM9zjZ/ZvT1V7RkOzoI
xre4eUd8+ND5+0LX3thhoO0rqdRfFsOD70y1Hqd2QdUPWbv1zxL45PLv1ZKu
PtDcLBLov0mPPk9ripYthqCDZt0j+ykTOjtUz2cRtwsFC6wXSCKodHVYmpty
BN7f+fVb+g0nTsQ2GNWbtEIv1bzYgXFalBwsudci2A2HmK9/Zr7Ohd+Wnk5n
zQ4C73kujlZeafx7645houko2F98kW8wOQcPTfSWNMx7YG6BL6NyWQZjDyk9
ufuvGdx4Jv2c+jgxX2n70G5ivriqXXNkj0qhwdrU1vR4DfwT1LemspDFJon4
cZr4Roi8N7PDUU0CL6e5Flr29cHClzJ1nrMCWHbzrVIlkZcHXWjrDmgR+ZiW
4OiS1AW/+mUL6qg40XkxfKGZWK8c+ic8lgnsKLNDNUCLOA833R/Jl7vLYlfi
+ku+Q70QHBrZuLdQDDeUZN9yE/l67quV9lawMIrtv2jCeecbVKVRxJGLKZA9
Q/+zWHoVPEp54xBpJIXux7ZnGK6MwfEXk1wtskI41Z+2M/t1KziQbOsHbjNh
oWmFfFf1LHz5YPR4RlQKG67KhXAzNYKGsSOHs5UQujgqBrPVjsDc8svbN7Io
8N1O9ZCXNLMQoXxZcOM6J7LXDuk+c+mHhKqffrdTKLE6r2ymkW4YaH5GKUoW
CeICp9pw0kYb1NwDIy9P4vxsDigm0XQDS77j+RFLPpxImF7jD2+FW3eKvK3y
SPgjBBuvZMxBgsd4w/ULwrh17PCTEushWH8yUd3JzIu7qLLaql79hti4KSu+
MFEcNdKmqj7QAzYcS1/eBhHzN2qisEurF+Jb0xUnY0nIOLfc8E65CRYHl4Vz
1KTR8RilG0VnOVj97vtwJ1QGVcsqDWfWakEk9JbBjyM0OGpyL1F/oBPCMgfL
/v/5xt0n/T4YWbeDHE9TRTerNBrm2j9mJfI75krzB/1gSXQ5GtGXZdUDOuYM
Mfa+TFiRKyu4SPjSjf0Mn/mpGNAx14S9njhPno/+uQd/ZEEObbNC7ek+eElJ
RdK5S42Ph1l5b99phhThsP1er1nwhu6u3y4d9XC786xCqy0H+n9N9B6saAVj
0loY+zoZzQo8svYnD8HNf72eCqpEv7kZX9d/Mwr0gul722ZIGPBjnW3XZjMM
CXLeEEsXx0b4OqpJ+I/pKt2fe3482PHC4TAQ+S1hZyjEuiaOSmgR16M5Ahp/
dIJfqAljvAu3JO3QCOhrn824Ic+H2pnRpL/E9cau3V5r1RDBxF0GXueJ+dX8
c1kq0IsbD36mzZbf7gB1W8G719XFMVdsmv6hfwectemOGPCQwhnFe3KHiHx4
kG9+kyN9GcYbbzxYJeadQXOIPeKaCJp3NS7aE/NoZ5YrNaQpgSdvXn5oXjgJ
wjX6hgXMJExQSLy4sncK0gtFOOyI293srXd4bo7C/lVqtl+NZPT747GaSvij
lZpDX12VMPJJixo6/xuGo0zvhbjbufABt+bP7X+9UODHPSjcIIVa/T9XLILH
wU+l7+4LiW1gSswtaCP6aN8Dyd0tBYSfkZrV6b92wHCHlPzxM/I412p5ZFi1
FWhsKMPs/uPHvFIBqay+Nshzi6iv0hHHR/HsakOavXB838VdgS6b8D2psZ2b
4EE3zblf5RtiqKN+kdXHuxPijEfduwk/UjCoMQsm8uSifeDh60ti2CWZH7dw
7jfskYrdk0zLhT6G56/3FHfCBbPHD3INt6FlKyma9lUXTDTIMPLlbUHtSwv6
ey4DIHXPVC3dkQs1H9EXZRH7L8BD/qc8L4ODQ4lvl8zbIfWLm2vp5U1gv1fC
yiE5Aw2kSG2TVWFMfuIYLUfMJ99AhpmQGi++yd4+Qa/XA7sWNBfsP4tj3f5w
pn9zLVB8MPmj9RM6rHQ3jW84NAFCF8aH/UI5kWq/nES2RRNw1S20U7Xz4yCV
0+AR2VYwHH70G1Y5UFO0zWniWyc4Psm8fc+cDXdy3ggrJvr4Z7l1JcOMFI7V
2bS7EfOyTne//W21HMGTnmyXT3VDMNcT/lMFZExSFiGr2jaAr6ivyr6Xgrjv
09G14elm2BBYyd85IIvPRpMslhYrwaf9mMkJBlnc5bgwucLTCikXElQ27DlR
1pyWcldaL6TmKVa0d8jhYX4fLKbqgbrvVbGdpyXwvUfe/kKib6zKf3iqCUrj
2s2avsC7vaDucaK0t2gZJFmLLgwu9oB0b+ouKrIU7hsw2YKVDjioQqOT3M2L
tL8+NmkT61d+voc8RSb8sHg5k+w0AvHK+qObhN9bGRx88+RvC/QdFMuzPSWD
y9wCu80oO8Az6n3IyU5+XFtr/SRePwJnTn7Zb9AniOdPpaSq2bXCK3+9oran
BA8rmaX7EtfvmtWYkngsjNvf6l4oD7aA46PZ2DuRkmi6pT+Z2VsDZpROdN/X
JfHWwsF345EVUBL++uU+gt9f8V3yt5dvBjuX53mlioJo+7N45rlMC7yQ7Uvu
LlHAuyaH2Y+5tMMPpnMPbrjS4MrSeNiQRi98O7nzo94eEezMiOKKnuuBsxTr
15a8GfFHdFG61dVBOMJaP+JySxDnfx8+zkncvrlWmuucQ4vfTIrMlrYnwUV7
j8z1iwIY7XjguaxlD/x+9WNzrI8bmYVf4dp0IxyXdX9o770N0vKp43oLvyHS
N2bzGyMXpjHNO/IT/vNG2OdWVrIEvtxp87FGrR68NfcGRuwWRN3YC/dU7teC
X3jpbSpjYWw7ue/C950d8IqXSjLbTBo34AbdzktNIOGZMfR4iIQP6Vr4Myo6
INmDlBZdxoPz0rqf6ljaYWNlg5/1Cx8qWp/drfOuA/4V+BUL35bDnghl+Zue
LXBR4Yb/Urw83gkQ4Oc0a4IMps19UyeE8N8/44d2jm3wyZK+qNuZjOdIPhz6
b7vAqH9VjjlJEq+O0g34bnXA7/BpmlgmQXTU1ntfRPgSy4LRqaerMujcFrlq
sFgKmUeeX43qFkV2k18tTgRfV9+h4erWZkVTi1eSVYu98MB5cr8BjQhSr198
9Jl6GB5NfvX4bsCKrjf9w5ZamyDSp05rtFQa1Ra+lKuR+uGhP2eRIrUQPj3l
HjFg1w7OecGNGYJi+GfqnG7Ia8JXx//t3z9IRqcIbR0Hgm+WLOK/q8yz4+sb
An4O77qAxtej6oAbFz4pM/x97k0/NAgViZwuJOPlz8U/h8x6oL8pLvfPB3qU
O+8z31zUAQO3cseCvjDj9zdBIfrdnZD9yFGfM34dWn/L5ZZrD4PEoR/X9Zpk
cKHt2OQadxPELlmPrR0TxcNeO1N0iXz2M68xGdsUQ+X7u6NnNzpAZDzlXHQQ
GW2TmWIMJLuAwdf+uBvx+ztv0l13JnhfbpjGidWSGSPmH0g2Ef6mVHjaJ8aV
hBWbW7lvBQehp14qqnWeDUU6bb5abc6C0/lvPTcoxdA6+C5Z8nU/PJ4SW3v5
QhinqLUYQizHwTmu7POXCSbcWRkGF7tngU1N9kAxkb/Vj04FPSB4KjJMQfVn
vBBWj4Vanbg2CHqLr8efe4pib6ON2h/LIcgODmIbG5XCP2p7mR5+7gBsW2h1
IPLEtKH/BB3RV57O6lZdldz4/vS1rg9XZoH34/mckHJKbL+lw36QWP+Mcqt1
xo+SmFvI6qtLrP/q6XQRilFKDG1paDEm+nRwf2q8eBcZZ1gH6J/IdMNGlEXW
qAkJObYuvrhF3QufqpXUPWnl0Z3W0+hKWy9Y7S/RXAVpPNkW2qbzegCmezmp
RPkW4UyRWdASsV7pX6vffJDkRZKzZvcYsd5c+bVXfjvIYmxr7xAFfSVQGg90
DGcw4Ynzu726n3aAEOt7nQpjHgzZQ5qOXOmF8IwoAfF/VJhT6FYmdXUYfrFw
53kQ/vl7z6u97wmeOGbyalI/gAcTWYQ7VYj7b7VXPGWNF8Ct4If3NZY7oEz5
pZfcxTkYNm7SGVoZBu/ytN8+OnLY1n7zmH9/JTSaL7q7lUrht9PKXYfMR2D1
y5rKdA8/Ju6MK5VuIvwIb9d2NPIjO+8DQ0W+PnhcPJuZOyeMnU/3X8+5OQ5q
pO8qcI4FT/EnFe0g8rLQg4FnuXwDBg4Fhu3ZGoEvOwdv0dWvwGaVbt3HiDHo
E78/LLfOh8LZbLY/ib5/YO7trjvGhfessiQ/KbXDbZ+4kNUYWfyTIzbHdbId
Xh2mbNQ8xI2Zrfxs/OyNUGJaxNurLYI6UaFk/wutUO4XPaTAJoFfbZOPLzG2
wZd/m9VTAgoIPznH9jV3QaxBjYYN0cdlu409F972gnPbzif2i4Sv6rHXerAM
ARNL19GXP/iQ72sk6+CnQejrWBZZb5TEk5oT4ulXhuAIo6809aYABj7J7wvt
GYJffBuZGem8WCXie9G1vQMuiijFMrwg4x3bQ0s1r7qh4+nKzbvvedAwMWbG
W7MTBjKrTAce0WPvtckbtsT+1Pjt2jhH8J7XUQoV/YUh+NljPZ5zngqrX3xv
KBUYA57gxx7aZ8VxdX3BLHCzF/zrszhcWnnR2cLQfJTo+/oXNra/KoSwxor5
dSV2QtOBE4xG+hIo7WgQfnl4CLJemR7rec6Jn44xzT5+OwADR7XormwxYcwO
hwnL7HFgmfjonacpiQKHnHoaCR+8ZNUqLh1FwuJjkhbpax0g3/46UDiQC+PL
69jmvFtAfcU2SpmZGjv7NcXsUwcgp5juP3zMhMKf5Xz4vUbgsGub+WsdNuTT
vu39MLEP5t569a2zbUOeirzlLNHXw6snhTebyXgi4Q3LLtcBCO/RUb2yzY6f
MxnY4MQ4GAdGl787JI2Hvj58JbrUC4F1Ew/eXRbA2ooCp+aSIYj7M/iS34Ye
PT9PP7/CMwE3/ec/pHKJ4X8rV4wVuSYgQ3Wm+8QJLqTPvmRM8V8XXO30KQ1c
5sA/T8Us+4jX843Nab2oQBrlvl5LCI35TfCS6+Z8IwlVgseHH3yZgp151YEb
QxIYo8c/9Jo4n2Gv6uSpmYXR6aDJeRubJmBZPZra8t8anD/Ze3M1sBaaqsby
LQ4JYPX9LY3w2kZgnz0tYjVPh3WKker//3zHtNFLK93RVOhyn5ydf3sAXmwk
nDvpQYV5tA/e5vZMQljCsHaQqwRS6fzVVfj/5/3q+A5NmdEjy0rY4pHAQWim
4Zvk75PCIjWH2hMNIxBeUefE+J4J/4aafClgaISzJ52+alSL4dsp7bPXrYbg
x8988eYkUSxyrfK+mDwKXi7C7+8FkPGWLc25m4n9UHh/puSxAhmpTvEUVzC3
A4gyy7IwsaIf525zkdpBeHfxq6y2Mi/W7mUNW1EYgbXM0f31pAUQtVbeE0D4
b1o5w+zh+RWAxpS2+ku98Kt+1Y1svAKSSnfZcmybYGKj1vS70Rxkfuszf0Fq
BQvGSM9zzGSkFFnd3UbwB2uRaNhyMxNGkANC7hB9ET+SWeB6lAdX9gU32l0f
hJOFX18fluTCmyYRuZk2EyBBKyBguVMCt5fvfxkh8vTH1pDZpxAxHE6uTL5H
vF4e4V1fTTI4sYO/LTyduP5O0lmdlzW8mHxInXNotReGXNmrI/Rk0GDPMzdO
yQZobVT/3iErh+K/z6TVPqgAk1z7C35FJDT5euLN5kgrNIh9OcweuAFsj7se
Tx5ohzt/ixS5Crix5DG81uBohSbD7cK/PwQw7Gv83tjMRjB7kjMa8kUe6z1V
+/V3tAF/UpzWRzcpHHF6z1au3QQHpQ+vCnlI4/cP3WF6/i2gE0Fp889XDh2y
B7kDLreB78P5jt2CMvi3k43md04jVGm985CvVkTaxwb7hlyqwIuGrbH2gCo2
3Ln5fv1iNVyIyLWrAjkkO7t+FSypg+Xwtq1UGVVMN7B7BiyNoHxrT3uJoCSK
ye83ZRpvBON+5FRe58Vyjyvsqb/b4NlVzcafhSKo1Zg7eqKgDdKuLkzfPCmD
6as330dfLYMS1q3Pe99IIusrseyHqc0wt+/xyrtAWSx76JJHn14HEVdHxDp2
SKCIlHsw1cF2sDmRee4HWQKfXD++eZzwV7HzXFopRaL4OdVXS5XwqZ26Jv9U
fy7AifU14bfDMzDke1XhOvMWtF7QuSBO8OV7YbpnjEf4cUtJp5yL4AOTYX/D
dQlJHP86Wi650QsWChFmwhYkND/kel9hbRj4VK2le9eWQcb+tb25xgzIvMvW
6wR5fOOYUO97dQDKtT2NOWQE0a7iyIri+QE49jBdp96POK+kfJpGou++lCb5
P6NgRYHUkae0RN9fYOO9HHZXHB2zHST3rnfAzqCohJwFTrw3TI5L3tsI/v52
kTkhDLhDQ7vWn+Dx6+G7Jx5yk3E0web7SfIAxJopnVq+sAgxiReSfj7rg3vW
Pg4v/KWQ5Zlu+k7zbjjllkV7a48w5hrIHN6mHoCnptt6rg+lUePAxyBfmgFQ
DMgbMaIl4zMBqY0p4n4Iz1HPGpVASrnysBOHmsBRqeoli9EyJPCrVLZGdMOP
OCWWoaMSKBW6v5xDcgAuRiW1GSwRPv8w48jEgW5gOHnK4ze7CI60pxomPe8E
l6xrwb/v8mFyrdyl0sRO8Du9qFS2SxTd08wVPOM7QegQX0zsMD8Oqb2M/Z7U
CWMbb7a72wVxJNS9c+96M6gdGn7qpy+JIkVM84sEfy7NhV9rJHg7mtPXPZHY
vw8ZAhufYiiRPnl9spu6CszWdrKR/glisobtmSL6BvAbPVVktFceXxnFTOwh
+LvLb/HfSLIoGmecjqQ93QQPK5ujz/WSsWjskUjpgUnQK/DZ8ZF4vr9S2/NT
POoh56P5l2+UxPxZXHorGdILmn+/2jxKkMDsvqEfWX97Ybv5RywT0V/OOQJe
MVODMHTN+/RXMhNmTaUxjhD8r8ka5xxuuAb/7n2ervYfBrvVxKXuBk6sOcLD
LTwwAq9iTu55/UUQSwbqjqXDOKifk/MLzeTCnftyDMJVWoCt9FFqHj8Ltvyl
7nIrrITaXrK6czInGjBUFVGodEDI2NQ2I0kUqQW9CjwLZ6F6Y+6b5A1BlNzh
Q1K2aQcRxtMzX3T50J7Sy3MPkadNbBIDIfsl0V0zXsg1swaYLtd98iwVRdmj
GSk1eb3ANrr+j/oPGWt1vG7P2Q9DZ7ziibM7pNE4IiHcM70V3u8fqvcOWYNr
9h+OareOQlc3NWaskfD4vr7/PhO+sL8w4NxqtRQqSFRulhA86LBvOTRpkhK/
8z18G/OxCZz+WRYoGsri/JdptoK0VnD9pVKn+5wNw9SdVtfzh+HPsIhng4sA
Ss1+uNxt0Q594c4B4pMcmGl0LS+eaRIi5kK+Kw3zIB7HNpOtZrDCRwNNQ5So
fV8/6wrB424jCTk/7AXwu/lQbiLBGyaDRcmJB3nws+yJpUCpBmg77CBEVhfD
cdqLc2nTY1DeHzl44TA1PhTnWuAj+D7+3J+mSKTCnTp2GRFvukBlR4yDEcHn
PM3R5XUMkxAOthMfH4qi0vVeH/e2VgjgWru9HU3ww6FV0fnYDogppj9D6yOF
g0sxOr8/DMCEbsJ03H/iGEDFwnBKYxQCmAoV6irIOFmn+9G8agw+edgdCvyP
hLILxtzu7ZMgNt0hMacsi2ORGYZxza3QMaj7Ku0yGXXuWpLuV3RBVWTbzNrF
RXB9SFcUmNcBlIdXBQs1OPFN+azwy8BiSGZ/eKPTRAgD2EhbFgS/xDAHORjq
CeIV6U+31y+MgExU6g9/JQ6skL+iIzjXDp7t09uRlIqYxzgzTT7RBUKun56c
UpdHU9P5uefRHTAi9O3Tc2k+jFT4YER9qwUWD1DfMI9mxP2KaY4Td7th18Bk
d0U1GV1VfleSpAbAWIIUd1lUFE8vnj+D0gNAJ7SxfadKAJeimmnoXtVC6l0m
JynYhix72QaGlCGgYWVSNTr0D26SVdpyiP2am9R9UrGLWJ+DTTHvg6YgoEZX
NCdLCr8Klf2RmFqAc6dDfmXYieD1CI343xf/QsNrG9ZsXW60Iu18Qh8yCheY
Sp6KGq0AV2B971BCP+yhj0g4HiuFWwJbXP9/v1GIY/fu+9ek8XHNZoaU1SC4
yDg56ZeIYr/MsTL+5iHwDok4IPhHEKttpwvDxBshbRjNVs9S4I7kMqY5Yl43
SitsghqI/g9ftaZe7ASdk4rHSjikMXWZwdugqQ0OsjpKTzXwYd4qk3VnzQjM
ZT6VdaBehj3j947HxM/BqdXLKCAljuNZ+39C6F/4XXzIIcSPhMz5Kun6BG8p
GQd7P+cQQQqx5Zpuwv9NDtBV713iwcuf6mPSxEeh4QsL85qENPq38td3p3YB
y8uLxpoKXMjA90Cp7FUn+FtUrLOZknHoDkPzlm4zeKbvLr0sLop1+2U0peVb
QPPm8Quew7J4OzHskz0d4TsZV2carvLh8QMdt70LOiG0ZK/fo0QS5nPbD9gQ
vPPgfJ+/wgsZtMrxNaD9WwVxNr+1dnfKolTKd0vzA23wL/F8/I46Cax05Tv5
16gVVAIpSwMSFDGp9vDW2L0GUJ025ltzkMTp8K4qyqRGsC6++W8hjRfNWk+U
VL7pAIO5sPnqq5yYeMtDhOFPJ1heUp+XbCOjULHBoZOXOkDw5yKXbzwlZj9i
7PVd6wXfTgjn/iyNzLtxbPpVP+E3j49Mb1BiLksi/RGi713jLijcN1sB/+th
F+9vTULfN95Te9VE8All5MHk7kkoaPAutaGXwnAfZYeAhWlQjaHzvKfNjRnZ
sdoGV/rgmOnJI88mhfDl3q8e618GwfOtHWu8uxyu87V5LM6Ng6OuAwfzsAyW
U22O2bNMwT1q1uHQOyLYQ2+VakHkBQ3tiDwDE5FHhXsmXhL8HmX83fZyHzOa
2G84ShB9ohB8dko2gBepdlbdWO4aBpuZ+vcHqPmQzro8YWO4EVRuVmcE/+RD
gTZGJjti3sSjUssPZsrg5nbC3QdVzaB1SVL94rACxj6hVnth1wLJp1u6vPw0
sL9Dbus4Tztwihv4Z7GQsHZMjZ7FqwMa/HyYW7ulcNHG80dQXTPIpjkHCbmx
4sehcLdjsqNQJpcsaTw5D68mbg9uP5sFb7PxGrUQEnoftQ/qOd8AR/uCLp+b
ZsUMxyOn1w80Q8RBcvzuQgn0e6Ooljk6AKGmWW+3adlwoyGsX4OqAayzzC+Z
7ZDEqv/kXZOeNoMQWPOcMyGhtPeB6ETpVtjy0Rtj2CWJr7wsVkz+tcI/lmWb
1TJh5NBc8rEt7gL/VcHN+C4FvD5c59pb1ACGk+N0JdKSuG+QmvGd/CB8TK6P
ShmWROYn917pJHXBv5SPLj5RwrivmCxcRPiG1WakStcOBmTf5f1o9UAPFCnP
StZykVCMp/aqF2kU3Gp7IymV+bD07/EPg2Ed8I7H1caSRQzffMhdG6luh7Fp
7pnv8or4gir4bB5jJ/A407Tel5fFg6GphVG3O0GNKTdM9QQzfl6U+sWW2Ayu
9WzKM0bi6KxaGveZOL+fej8Fh7ZJofTR/o6s7WZQvjb0fjaHjDP/TsqyEf7z
T0n+1zcDLqxKtaw0I/IpxdVpY5KbHT/mXnIvMB6AfSm69Mp6Usgt0GDfS9sG
DFVHazQ+SeNYvUJM2uUJeEARMnZOQQTjuT/If9gxA/oGCSN1BM+4XsxQd5YZ
hl2nBD/OveDG8D6aB/sIX+JI304BN068lWpjTCvRBVvUavRlvVJIUzxRPuHX
BUmbHad2HSfhq5rkfgMiryNU3/QeMOXEu8+HAxLCm2Hq3M7uEDseTAzn9tDm
bIGmJzaPnF8w45r7n6nzMe1wa1lfQRTEsH2pUNX6SAN8KsSqqRBpTOm1tnxI
UQdr4kmhu1wp8L5+/NNUwu/8BWm2Ds0JICej2s/Mu+Pgles5EO8sgiqB5xv5
U2ZA9uOMlZGWEJJHLgzwEXxMbaz24WMMHT7M8rxJQ/hny18JRoY1MQwyrb4e
TDMGVQ5UIWckyGjyeu7ml4FpsNs1lzz9lxlHqXZntln3gOwLkXDT46L4hoLU
sXhhGA573kkaD5DGy80qhcYbzTBQ9nJghIvg/3dz7KyOTcBhOuRww50TX88M
fO+HBriW+3Wv0ZIsusLKlgJ9M3QVtss//iGGSelnfXYR82cVV+384o0Yfho4
9VOeeH1Fn711ztRRonMyd5BA/wiQbYTCUF0K92X/F3+QaQQ6NPf536GixBmx
46+z6kaA0jVpJNSIF2np13O+/GoF9ZE/mTmDUqjJOSxYf24ECivz1VjyifMm
otw1nzYGtj97+LXDhNG4NuOtIOGb1KYvmVyZJTCHf8fHS8+HAY/psE74klE+
8cG1DcJXwvueVzua0OCtTXUWl7gGOJW96pI5wIh1eWz81eFtQAJ5x6ZeBSzV
7VzkutMLxVeiH3Ll8yOHxpoMx41poOuzeDMhTMIL0blJzoXzwKCt6V/9QhgD
RISpuaza4ddt88d7C0jo61RQyf6pCYaeRXFWFAshM/d1O+awAeALtqlUbZJD
Hix32iM7ANOXBKM+JnGjQHC8+39cI5DSGf7stI04ZsWbspsd7AFKuR13T8rS
4Zf1mZK/p/vBVahOyJeWhH1dsTsFiLzUOkI35rhbFpMknfkd+DqAXuDj3ocD
JOzeZTfwM7UXUE/o2vdAWnRpdFZM2zUA+m6Fv6b8KdB7IGXRnL4KzuWcV9t1
gRv5oihiew60gP3bqpPP7cSwhuWT+IJFKfh6NYjeYZBCFYHThzYiqsBAcO6J
1Rl5PB3Cf/Kcfw3k0tssUriRsXC1JLWgoBcMj3gWW4oI4dfkuNRU83Y4Mtiw
dbqUA9t4CoQc1Sfgy7d6ZnorLvxDl31fLrkfYmRpU9gLlkG0f/3XU+52yOB4
891klQn/mxqROUfwT4/p0feGkZRoluIY9epUPXyR1WFc+EdCkzOsVqtTrTDA
vdNk+K4sFowFx2hPEvn4mj+NgYEK73+4+jNLtBFoBbp/dSZz4NRzaxeJshrQ
D3qvqz0iiNmexukZy2VgGJ8kJQbS6OJSa1nF3AwHDl9KZBlnxooHbPrHWYj8
9Rq3fdLAj6I+uUuygl1Afm7MneitgJPhI0vWd9qAJzlBtIdWCgt7GMM3jwyC
GXO1vcRJXvzW+qz/1eYkfGSfkG+zJaPL49kYjZVeeHH0wfWSs+z47t2f8geu
dXBKwUZr7poInvRtI08FVMLxuqTAhixR5OG/O3YjpxH6y4XNjQbkMevAUkPX
+WYwCx4KEo6Xwt3d7dl3Zjuhbex2jHqhLFbfFJcd0+mGoT/dl6lbePHl6XgW
NVmiTx+0fVNQ4saBb6EW+tWN8CPIQC7FlAlfB82OB1r1gPvm9ZeaUQK4Iqms
cZqqDk7z7T/aPiOI9u+EpzUI/u8Tj3imry6JWydEPS5zzUANSW1+jl4Urxa+
U3JOmAYms6ZjrKM8+J4ifl1ruRfUVbT0Kpz5cYo/rjE3dQz+/o7nDnhARsnf
kz9NCF84VeRP6vy5Caxue5lX3wxAh5pra8thPvz74/tAzeow+L/a1K1JmoPB
JLPHZ6WHQcYadmlJUOA5ZmHPswRP7HA58PCHoyi6/V3U608ahdrvBge2iXm5
liQiv3OtGeY+UpdSm83DeVenzRjrJvhlU7J1h5UT8ye/nc8sL4UPz00x/hrB
71bB9zZ1iyHwyH8favyl0dzwz3jrSjlktdDK19bI49jV2zU4Ww1sH2Y5Nltk
kL+zrnWurh6S8+YbL5Zpolj09S9PfBrAgNfT+72ICm5B/tPSqEbw00xz+hWm
gcw6173PE/vHRrvgl35YC3ezxybrbTbDB8nq/NuCGvhMBu4gdwuoN4d6qx5V
R6erSmy0lxohWu+RVhGTLNLt/fCxya8ZpCzNz4/fnwN2QQaOeJ4xEHJQcWr0
n4NUx380N4m85pzTd+5l5Uce2NS0TG2FC3+8VuevCmLBb+HP2XsHQIomZeeb
c1JoIUS2nqprhMNGAsrys9Iox8PrcPbHOMilPw/6zsCJE8P6cXvVJqDFhWHX
BZ41yN6u2sVP2QJGtRBzxZkZXSo1/+u1bYKcoX+XjjZSov5IWvox6yFwMbAK
tDZlQd/3ZyjLiP3aMHNqGDbiwTZRF6X/f58vJ99ZtxRqYYy+X+FjYTME+xt4
NvZ4kLBMhcpnT+QovKvMO5bCx4pSGTscKP3HwSQ0fFTgBRmXmaVpXIg8fxAT
7nJtjBu7yIcFdhJ58Jdu4lG0FAnHaIQ6bMPHgO7k8bFgOU5ssg56czSV6Gu9
9MxDoZLI5KHs1pg9BuKmX7/wPZPES3NKe4xohuHYa6ca1dcSqD0bfbFjpQG8
bD1cgzWEUePG09stn3oh9PJPHgcpMnbfEaWcdG2DV4N+L93JhA+VfzWzutsK
+Rul5xu+yaOAzIxa6+FmuEBOUmBqYsY97x9f+KfaArcy7xuc+SKC95YH3whq
90Lf9avXO4nnYz7wj/YL4Q9/f0aZGfALY+2z4gYbYj6DKDncFlrFMDSTznTz
QR8wpMoHZTYzoJHbotHTsVa4FLo7M8CEGw9vHFfNoOmGwTNzjKlTAtidqdJV
EtIBDxa3g0QuE/29tV36YecQTHOLD0qQRPFnYccsM+H/uO3hP+rLiOvPC3fO
63aAcKSe6dgFaTQ7df7KFLGeLFqlgcEZIui0cS6nO3IOWJxvyHs5zcPd3ck1
215/wGXxxoTnChkLpvckeXotQPKhymk/RjE8qmVI/ZXgO7ejl1q5JDjR6WR4
53uRYfDlCOjkkpBEq27BmjPbHZD3UvXDLI0AVrExffpBNQyRUzEzu+6Ko8A3
frr//75EI6sHFDLSyCYZe5fp4DTEugml8Maw4tmFelUMnYXJ7aOtvcXSKBRx
R//xxhDcDD3wpSOFA9PbnsqcJfqfSeDegwkrEh69vD0b9Pw3/LXZoPi8Rxgl
pik87Ym8NbgV/0ulch6o+zyXVP91gLJAxK0XSwz4ZoG28phFNeR5TdcscYuh
AsXdxMGybpDaR2Uv1MmD8aezDGlVByFKcVnZVEQQH3bP2hunNsHjhoVc90sk
1N1y3d38rgmkNqusSOOEv++TfTDvNwzFAn/b9IdIuOGtv9ZE5NvjnUdiflDR
4td7/rpHfw7BrfVrnqN1W8C/yXhjcKUZKFYNvB1aOJD8vSznk8UQVKm8Hrsn
I4EnjpEf225MwqtYSXmpL4tgHXxRycmiCWIsnpZ7x8ni8MjBr9EVDdA1zv08
TocJLQvvxd/63gcl9YaxRUai+G86xnPTvhsey83w/Tcqg+shsWExuQOw/63k
L2UURcGP/Xe8clvhI89tx5O/mTDRzN5Z7m0/9Hd4dhgf4cKfl32s6h90Q0Tx
3wiJ71RI/nX+5u1jI7ArMqnO+j/Cb19SXkhnGQNHpUp7wzR6fMMgw7Q3bhQM
ZLYnwpskMFuLbne9wThM3Ey/M3uLhKEM/Wwqtj2w77+7bZbJfLg2UqZjZ9EO
7LszLeRdiD77dvcXS1I/VCVomc8OLsJYAfeeR2MzcJaXT7ilnxHvsT0LZiuc
BI8YJ7HBBlYM3Dui+4dY37a74t/oL0lghHd2VvmOIajU47l9M14Srf9yLebv
nISw5z015+PkMIKu2raBeRLUNWhpX3FRY1Zug/NxO4JvO2aqhXKk8JnJinJi
bx+kRe6/keREwtjswJbbD4cIfh207DhFwv/O5fW2PxmECf3OsOUQVqz+5HPR
gfCp9qEAmdsL0mgg9NJg7PIwTPBSd/Y8IWF0LzOdzv//3169KkgqUArNm/mr
nSlaQFPWY3qjdR1oJdlmDxD+zjWxR+z4c37k+yAd9uzKGBQKfTNy3KDCXbGW
Z48q/IVhxcbu/Q8k0OGuXc0h5kZ4tnSzbOqSGF75xEa3ntwF46Eul/X5yUhK
YWO22TsMEu8r5/e50yGdM+mCyuwgiFVpD5QwS6Lb9WyZiM5huPjyxQv+4S34
SzXV1bTUC3Ffj68k8Ulj1xnfTy6uU1Dz1ML2mAA9SnoH5Rwg+CA+9MtZm+MC
+NH9bHTxfCeESd/w8KOhQ0uZ1Mpp8x5YM6Vi6/vGh0v5ihzbIXXQPMvXWkXL
iwHpgaMali2gavNtl941CaTybRcXed0FhRT1tTlOohhiERmTT/DB1qpMQ2aB
MMoe4ZXb+6YVXnediJXLWoDn/5jvWYZ2Q/z0231C7pIoJqj43se2Hc6cN6qI
Pi+JFy2NV7johkEzuPjWuWMkTGjq2kd3qAnqfb246d9S4EBF6atygj/Zj4UU
M0YL4HjLTOXeQ8PwN/q+pNl9NvzBx23MROSf57yhqZvnMnzbrXNUhvAD/pCk
rmZVSdQzf8ud31oNKjuLvLVHJJHLgvVs3EY9pIrrPr6XLIOlz6V+1l1vhjWa
QLHOfCVMdhLvLk5pBh627HVTahnk2cWk07O3GWBp/27JA8p4+cmodp9XI1R5
Kbtd5SP2w16RYc67CjSFA/pKBAVQccXuhIzwIHQK5Y2I3ZTGF8L72SX6+6BK
MUBvQ5oX379QMj0hOQBi7xpsLvziwj0DTdLXllrhvX4h6dhTSeTvGovZ/28Y
qjLj8vmeCWCm868HL4nXRzV80Pa5oxRepZ0YZYvqhAL9To/fH5jR7gq/bzIx
f8cPVqoG35VCYxK/g95MH+wW5KcReiuNN7bljnYvEetz+U4Y8wwZo8NaWrwI
f7F/FKxoFsKGG5PfnD5QNoFeoQRN7CgJhey9ySNKjXD0MkvKB0Z57OxctxUy
bIIDqVlnLvPI458GQb/ezUY4OOw/s+0qg/LeA5+E8xvh+gG9wrbfcrjFcNz/
IPH42H0iXtbvFJDj8CXmTK0aUHb04zq+VwHfS7zrC+JoArbTfhdSLSWw26nc
zLG7HFTM19mpzRTxCqPLi/v3KqHtgdeqoZk8HgbqmrHoOjic+yhn3xQzLmkL
fch73gAVThQ7VQ6JY8s9g6+Lq72gt57ZZ9lGRstoP+FsUj00kMp+nhAjY+jZ
yWzFV/3wxTPgu6GtCJr/SHsvkdIPUSwnBYZWSJhnXPX7048hmMor/nTNgeB/
R97sOweawS+59uL/309ItjtYh1F/IPRlsVRMkjTeiiPd0f1vFKpjD5twXxLF
YqewZDbLcagz9uA+ok34qsvJ6K49cxDI9vJIRQQvenQ73lJ5+3/fp761z5we
7zY1uSfyD8J83vTB2zo0uD+YPkXSrAdq3N3tIskSmGfSHPXjXzNsFR1bC9jm
wmC61aJHZxpAiHy0Qea5BP4t1zXN0uiACm+hzB0uQlh9dZKSi/ADjWQmDbsr
nOhnmTzx/+/jaTUTv8StzYxZpbSXeN51gdMR+u1LLQIYxq/0q5DIm2c/O4sz
f6yDiFOWPg3RV3FaA2fDzKWwNplFs7VmBHzVpyd4o7lxn4OcmKVzF1x5sPar
4LIq/vdtTij/YjM0tKpR7tHVQDNGsUYr9mY4JMjHuVahitvuR9d2kAh+59U9
SbdORi3zMub6xBb43JGb94FHDntVNEwnyV2wcXKp9+kVom/LvWvCEvrBRpmy
tICCGW9cF39iLEvke5BCncekAH7e+CvHzzgJbGJslve0xTFolTWgZqMDvJm2
D09ZC+NVbimJLb8OIFm6HYq0FEMqK+dnQm8a4Tb1m072M2oY1Uz/ePloA3ha
sdLuKNVACuFGSj/fJoDcbjufoh2Y1fXWN+RPK/jQ7tA9qaWEfA1PzQMliOs/
LJvec1YbxYUh9119PaR77X788pEmag9r5ZdTl4FATfH0wFE1TFEcEdCWKIV4
Hd6Tpl4aGEdPLVE8UgU6ufKa1Zs6+ETx9A+TsVr4vhXTEf1mFxpHK41E/G0A
jbGSoL8WOkjNG5twsKQR8tnnPnVREteXPX3Lv6UJUueNtn6G6+HSA0pXrvU6
oHU1/nl5SR1XJoqNJ8sagKZg/9lrVzUw7M7021mGckh9kbPlc1oRX5UNPmPB
EvjbzJTp/EYOAw6zV6c9/gVGaT7tIgk7MCGD7vAIczF0iZ7m3WWsii98Hhjf
yvwJN2eavhXwqmDV+sHbIQnF8LDqUWLvAzWkF6mysxH/DkLGfyvECZ+qsIm6
zCH4Ey7bsBwjCSmgcrtJRb1lOVD45XqxKcjgalva3OT1anhT+4SJTkoDlasu
ZtsZVUOAueCc0j4Z/P0mIIOlsxE6ho1CHtoqonDuqtMPmnrY4VTLtUT0rR79
461gkyqojUoZrJxWwLAKqd/UX6tAa//njhx1PlyeC+2cOVYBU8614yPZqthC
3f/x0nI1kDlEPZofi2PIAh+vVkYjdHXdmHGV3oHJfVvua0V1YDT0eSeX0Q68
+p6u96xfI5xLNPwfRecdT9UfxnF777257rUzkqRUz1OokJKEtFAiaVBECi0j
lYZRQkZGVESlUpK913W59t4j2SX5nd+f5/W6r3vP+X6f5/N5f+75nu9h2fBu
Pb5eH3Dmx/lmkGROCHLU0sLMb89Gv6zUg+fPuFqvSQquBCLDrb42UFQ/Vr6a
JY1/fvq3HlfrAPc9zoap2mr4KPL2j8T7ndCZcbzviYMC7oiSGju0rxOk6btU
Dn/kQjsW0w+2LFSYTFt4N+upg+xVZqWyB6rh5g/RokJhJbRuMA7rGqyH/hK2
ZRcyGR92cbQ7CLTCqiFdsdRXEw/ZmV7uku0AasChTztekPHqIBgtaRJ5YcLp
acETGbycm/+curUFshv55ayP6qIle9qu+KtEfSTLcP1+KYmpjkXqRuUlEJc6
SVHeRcYv50JGqd9LQHcy2eHSQU38qdrRVxNRCnFZu7et/6iEth9PW42QykFC
w+PZ5ytaKDEfwi0eVAMSc5apZOp6POG6GvCGowrmLZ9TNCq08af+5KHdDcWg
lDhg2x5Oxuw0oyeiLkUwsPFYQCFZHJNPS1T/TqmE2VYLz14BNfTljxiamK8B
fedWq9gRZRxzvd5UZU+Fi9tkGUpShTDq0sfX11YqYZ9jxxa1NFkUL3hsKRfS
AreDnDu/M0pjoCZJ3bKPyHOFlq7GQ3Lo553sf+VUCWS57Ocw2kv422t/I7Hr
xXBgpkp8W7MaKllkRn8wKYGSTm6B98UyKHF1/vPorVJgy/pqdLJHBw2u67Qx
PCmDc4n7eDXpCth8x0btumANSO7d/T79lAgKfPUYKeBugNdpCy6UHi0MCUhg
EqivAofDVY81p8nI8ZzV2se/Ek5v3h/RUSKBiwqhF00sy2DsdT0Dz0lptCpi
rYpNLAYpZj9B+hENXN0w8/HZwXJIeHCy6FoGGa80PrG6+rscTA2PZo8nqeDb
gGNrsqYlMKVdQbOiiGDAvg9HXQ59gzNiHT9zKcq46fevwAmWYhB+PMW+VEPw
R2skPGorAraz2SNjUgT/PZ77VspXB9uDvf+ZiKmgwcA/VqXcGph/r+OZoqmK
lsUs9/Q4qbCJvDS2gUMRm8+pMW0vpwLfKZ7Xj/xF8FVck9yKLh2s+2Ujgx6S
cV3nTZk3je1AfcCsRMrnxz/rKeHra9shnnTshrOwCFoUfjEd3tEFT49m/L3r
IIkMq1fu3WTsBT7J2sqn2eIY8kNvlZepFz6Tp0vKv4igoLLvggpzL3xK7tnH
9EoMp29IOYvUD4KSMyMXZYwTTY5VN74XGYZjRqY95WoqKKye/+K8YzNIb7AQ
Xq2XxJX97e9yLDpBZ/iypbg6Lx4/oLRb7x8V2P3fbD1/RAyVpXtlzfW6IP9M
zYW4L0x408k3O3CVCvfmj2816GFF++YAKz3KANxOd3aZYRREibLWvlsKU2Au
eJLD6KskCtQU3NQi8mZSyqGWWgY5TPR4GJxC8CzfJLdOyGkZgm+7PyORV0Si
N5iJjMhif7+N9HRUL2yrSO2wdyfh7G31Xenp7eB2WUSem0sKNdryb97kaoTj
SWPrHE4o4p9my6V+Ih/ITNfZdcvOQ8H9RQ8h5QFQam300HDhwdU33uYHUnrg
sksvYxq/OF689fnDoSfjwGShP5R/g4xHxTSNxgg+vF5iXVcTqoLf644ep8Y2
ANvInSiXbkXkPFfZ/Eu5AxoOFt0T2iuBkXwOEac+94LorgNqus6q+EjVy9dz
ngb0O14uOfcEsY3zX1HS21b4UaE/uGmVjEn6/Tom3l3gGjLqJrJPEG1+Wevc
etALtSKrJsZ+JPxX/zpbjLMfAnYs6dsyCOAyzVD5JMHjHTcOWpFSSPj6Da3e
YhMVjjOmclL5KViguOck1aAPRpSeKLwTVsDM0uPPaFN90Hw8rHr5vBBGSrre
SZ/ogu97XvIaNAqi5IMWXSexAcjg8fXPDyPyvPC9W6uqQ3D+QiRValYFXWtu
Cx/xrYNpyb4rp8NJuHPnEGO5exkoimYtyOWoYmvPH54dD36AT0iMhomVPO5X
HDa5JV4IWz7HLYkVaaFkkv3MlHYRKDXRQ+nWgni9Vvs3++NaYAT9a0f7tfFh
c6BwjRvhj8yDGmc4lVGx0LA1OJzQl4cmX20klbA77OrZoNwScNXRbT19Vg3j
BbgzD9ypAIcdjetM34mgrEC2ux1rKZQI78xM69JA768bbW0WS8F+vmpC8ZgC
zo6HN35SrYK6u4fvhvxRwpp+34Lnph1Q0XZ1sXaTAk4uOD33yOsAOx+Tef/G
f5C+dDni2UwnkCc+COaTBDA3zqztqGUrDFtbm/6/X6mf0OXCQToNxBzqbGsf
SGLXTacvx7paoZAj3N1QSwFbB1Q3phb2goP3bardLRJOXG/g/H8/tQNqs0qV
JWRc3af8lZXIfz/NNByCxniR9ftYq8UKkX8do9b8z62AWGkl7UpSD4xmpDcG
4TKkWb4stliiQ/v4CvnOSR78l3Ag6w/Bi+uqT11PZFfEOiifYXzdAJ3SNjcc
+JUwMfpl9n6in54eJqc1mSshVfoYW2hxP+R/mAh4OcuIXNqNYby+fSB1kL4i
KSWHeeYtAdy54/Bk/omae6gEWqrfuXC1dQJ0ue7ecTMRx+nRYKn4VTrsOeIW
ln9YFJ8YruuJtK4AoamjG3qFFVF24dWuPzK1sOfF/ZsZh9ZjQFyRRVZ9Lfik
uV9YEVyHHEomhpSQJtguNnS4WUcN2SqMLGccqHApPKPRhE7Bd2IfHNbkaSAU
FnDoVD+Rb9NUMo2S+uE+u7vVugx+XA31bze6PgJquweyWGTEsDJEzKnZmQru
+n8N7V5IoX2fnLXLShdwTP4u1+tVQvo1S+nolHaQ/plLGusjobLYTM2tvSOg
J1NhcydBBvk2z8Ql+PXBvpOT2V/cGAne8KZlPJyFh0txE/duSGMxdUNJDMHH
Al+XZyOnpJBZOFFCgDgOamGq3lUhju1CPAIpf7sg+HaBdMtPMjIbvJNyIw/B
6uN31VuzONCRL/7tlsfj4H9LfL17ORsC2S529kAncOyM/MOjoogJI9wm8cn9
4K/nJFCmKYp7ebsvcib2wI54ObtFaxJuPokWWkR9PHv5O1XhrhgOq9RIhHCM
Qdn9nxc2tAij11l1E722XsgL3Tq7oKiDl5Revqnc3Atlrr8p8dyqSD0/6+lK
GgSz6NYSHgYij4qLMrZcHYLxx1fO8okw4eWh7V9M+aegwuT3zV0xJPxCinsh
MNsIse46AnImkmi5Jap426sGiPJ33+F2gQ35LXsqRck0eH844qJtrSLu7nxu
wH6tDwSmrl6bFVVCi4A6KTWrVhgV995+9YwcuprRDdryiHx/+3mLmRoJW9YN
VNOJ/E05/0U7RZqCHvYCbDWEnlu5UL6k7ZdCw53NgdHqXUCnJMfFCFJQytRJ
OyOnD4xbjscLFUvgm9nUbPtToyAfsSfHIpSCcezz3/5/X3n4YoB3gaQc8n1M
5+1Z6oUSHgWeZkVhzBE5tP/8cAvY7eKJ/PJA4P/nL25qEX7lmud40iNBGZPI
V9RPO7TB7GTq5T4GQRxR8LfaM9kHKr24jXejCM7eY6tXJPL9BG/08RJ1cZS9
pj1TZ94KfOruwR0yMph1+0/PA81BcB7ee4VJWwG/1F+emCLy6UUz/bW3BcK4
j7vlV3fPCBQKazpZpyogdTo2wnOZDh4eLrmiv0WxfP/OkRXi82K+5aoFmQQf
Ps37sz91AjjqF5pnnhL6cM95u9lfKjx/V8ayX5v4vlrm7vuEX99xejUgx6aI
eZ7fvBQbB2HgzeaOww4yGJ3OFl6w0AXnvy4H7clRxB27r1/PW6mAG2qtq8XR
bPjh2nUOa/1ukPFa3Lt+vQROS1y81J/cDJsjzdLkSmTQ5mFmpbsJke/3z05+
0aKgLXeHQ7xzO/SIMb976kvG8oulX7NEaHDjHV315owg6rV9dmHl7oSrfxcL
LN0U0EBGidp8pA0iDnMfDPvMhYfov6MYkrpA+bfvY/4vrGh4fGY3r2sVfE9v
jEn/rIR2mU6lDoKtwPY4+2JThAxWnrmn69/ZBgmaV75yinPjzT2Hv+tfbAPz
wu1JJilEv1ysKlH164Qt006vrp7VwHzVV9/SczpBaeB+WV6TBmqcMXXy6+iA
/WFtjOt+KKExa39PxJkOeHykdKeKiARmP71lMRPcAf472dk2BEngn/ZCq2P+
XbCy7Gz6/Cbhr+nRDV9nu+F8GP+ee8Ni+KDzDNWqneDvxrU7CrMcuHQoOz5Z
oxx0HlDlBl6KYva6gqYcIn+2yGQEXSP0lvPhWBUnlAKNOe2HV6kW+sgsfZUt
L4a5uIC23i9kvGE5Wh6iWgReeQ1vBLdR0H8nx/JD4xIItzl73EmBAe9tvnHX
6mwVaNhcLeC7LIZ/Tx34e0+hFupyxIWz5Dgxg1/ilmxUE+xdO8ug+FgRMyNv
aS4TevS3S+Rnp5Q8krhcPulm0MD8gc93G2lptL7rbaI5Vg2CCqUCAoz/vx9I
lku5rxEOkLc1v6pWRQtWpepj21ohnheVdzfLYlTo033Dm5thz+QLxYCDMhhy
VfjfDckKmGfiMG7klMGkmZkr1LkKuJ4ZsTFtSRkXguTEHDeVwU4fKs/jJiV0
DOz7bfGoDOK8J97GLShgY7TSYolpEcgLCZ2tX1XCz6qWPH93lgOT1lq06Y45
uDylzC8/2AyPLzAkm/sr4bqjffc1WBrgeOD0QO+4Mu7xlqofYKqD+6XbtukV
KuIl8xjlhJJ6+Ld0ImT8oTpGsRRUie5ogu4fZxs/VEihasjkLx9qDewzUPn8
4LEaJhef0PTfXwW+Ymo7wwU58D3XVLuxdD1kOz9wEPVSxXthni0anTQwkN9y
dX80GWss2lqECX7ttl1mSWRcAtKZKHZhwj+bC36E143LYsaW1mCbl73QZV8W
QWYVwIT1798/022GoBKjc5cYRHBLV4Kkvncr6Pjl5+cbC6H+FZPqvb098E/X
ZD1TJgV7CyJDUzX7wUJ1tCkujwN3O66zVP07BmulEwcvqSqhud4TM0/nCWgu
+evTISqL/IYSO/5fjzHLXO4Y0SWHNyjei0mMfdCaL8XaIsuGNr7sIRWE/nqa
BnnvV5LGXdtpHW8JXviYYs4bdlgQz5n8us1h3wCjsNzdokLChYkHEtrrWmHk
2wOtWDsxHOOlcWfW9IHcyreyHZt4MJXzkUeTXyOYq8Xf2cEujuWPllo0P1aC
nI+AhQrRTwP35BXCM2nAoLfp+xceEvp835v/MH8MvjIF2m105cR7aWu/mC+N
Q8rKt8IyRnF8pJRRc6JhEnKYhfeceCqH476UU5M1k9AemK/KsZOCMfRKm/tp
7eD3tnXHNRsy/l52d91g2Q8Vt71fS1IkcAN29Tz6MwBDtxLVNCbY8ZzjFRNX
Qt/GpeW4Nk5Los3rQoOlva0g9tj5hukPBXwxbfxqxzqCh1jnnWR+CqJ9u9Kl
6yZUSJ2KW6zVXwC/bTRRgxQaVNYaDy/ZKKDrZxPviZB6CJmKZRqrlsAPg+mh
3/la4Uao4eG99xRwYL/YcfKDDjB5vI1z6Ik0fn3CXFNA6NO+7P3P48lCWNBc
em8kthuk48SNJ8YU8Lz2I2vzM1Roufg1K6BSHKn5en/a0jtA7G1EFuW1IKae
fqzu6jMAZXL5FmqhC6B7xY2yb4UOR8f6v9eTZFFl35yI9XwXuCSN30p8Q8YF
SLEz4hqDvWXijPabhdFv+0+7hC9joM/8iLHlNMHXW5JcCqLHwHxTfLonkR+M
D2/y57o4Dn80NHZfHybmJ8X3pwzBi5NpK9GRhxXx7ofl4hgNGqDMOQ6dVXl8
qHOVPnqrB5DK4kPh4cLAaXvm5roxaCovcmVdoaDeEv9C1+QveFkg8G3q6F84
y9dvKXd8CVqEF5IHQBET98nF47VlkNo76hfkoISWdw6V21r1Q/bLpqJBR1ms
NXOoHH0wAqx3da4or/FjLbuJ6n3GMTi5KdD8dooyXnr2pNM8dhwCe+c9nEdZ
MY/3qpjvhhk4reW+KaJUBc0YRhm7y2ZgN4PCpcO/2fDKYIWzl+gs/CsNVih/
RMKn4iKUDOVuyEk/2yP5ZgWe5zrLGsXOgERVhH/wLXlU//w1eWfuIHSXjKbd
AGH8GmgUnZFOA8rUZtfGLdx4eGhjb/TWn1CXpr273fE36LxR5n13oB/CQlkP
OZ8Qw5zZIww5Nv8/f+VyTT+MjBESnyVoU41wazHR86YhGT/6VAXJlLfAUvi0
57dPPLiW3phZeKwHbmcXy//ZqIhvlwT3tiX3QKEtg7TgVibkR3ZZgzA6/D27
ksinp4ZSpVGrW7vrgCdjpkIySxKXLw69jittgE/iqTVHk8TRKJ7l4b6DncAu
rC+xdJAZt/Z3k9wIHv69272g7y0FtXreNxvu6wTQD6i0rOXCxO0CHQ+vdMP0
Ol/SPR4yViR8ZculDcEbLVvz4u+KSNu4cj/41BCYbeeYJS8qIg5bO5gTPH+O
LSVuWw3By7xjDfeIepR71r/bL4kJi0uNx/6/P+Z+VHnMNoDIS7V92aZRPXDz
SPK1vR2EHvSc+zdLm4HKgmtP7sTIocVv77GiFz0wT0+8yjUgiiMJV9hyi0Yg
5Sxs/Ufw0bS03V6zNBr8I3Uo06gKeO4XSyCHLx0kp7Y/SUuTQFk+9Qc0gq94
Xn9a/tjHifYzXjmiRD3Ny78LWiT8uv+3/+sEeiOwNmvLXtwnjiElmguRRq0g
mtxA/ryLAWnknrio2XEw9XavEpRjwdHT+6rikofAexG8pz0l8PvDmBxq4ixk
yKiU5NJ4cOWT1OqbW/Og/PHYzM1RJRTo/3P8YdMifPpatzm5nxlpe0KsXfb3
wx7DlzbVH2QxfbCA9zUxn8HrSFO7qqXRf6vF8bOEPinW35gwDpfC/focD7j+
X58hr6urpqKEHybuhp482Ap2O3oOjr6TxzTfWb5TBP+zWWUw6Puw4u4teuaF
hN59epbAoiGriCUZYMl3bwZE3DryMpSIen3kshiT2wVj3bbft85wIoquY1wi
9GO5IdV7t78iGl2v7T9ydRrUOfqNngcJYr1v2OCw7zTc5j5lu9q2AKpmnZvs
fYchXaDn2UtbFpxhjYlOCmuGuoHdAzdZyVjgkKZ0cIYKCo59amdOyCB8+RHH
/qgdeFvLz9en8+Ib5ldPzQYrIGLaq3pBQAknr9NcJw42wV+OaP4DOaJo9mP6
5p7T9RCVWNuesSCLnLJbuV9/oIF9TnDib1tlFHU8R+ba2w1rAzWNoQIk3BeU
oD3H1QPb63jkn70URnDc5aVAGgKJ1IId4jzs2MAsrOfwZBy6PVdOhefL40fz
7xkD841guOHH4psMMexwc80i8TXB8X1kF1cfNlx4VxO+kaUdpqfClZsjyHix
6lgkbaoTqH/L6YUiFGx9+tH8rnkHFNSvHaz5wYr5T1i/3Etog62xpnubkyl4
0sVG9al1K0ipvhjPDhZAR19/buE/vSDv12q01MGKfxhNIhsIvortMTDc5EtB
txsf1/3//IgAS5GVBU0RDf9V32WuJ/zzcO7bbc9JaP1gnM3uYzEYG1SoDtpK
o+p2J8e9RJ4b+irsMniajPPi6xXeP/oJRybOvOjnoeCvmOzA/9/vK2jrrBxt
QMGrlzx4BMNbwOqCgGw7oX/Jnxu4G0tp4H6pfTi8WBmDz0ZArjsdMphjZuQG
ySh1sqM+6EkvGMjdP9yyXQD3fRMJW55tg/miD2emt0uhfFAfzfZLIzAxHHlV
ysmPnR/bN1xSaIWSzw11G30oGPDEIdknoR2UWDe5qtCV0HmxiWlergeyu52e
O11mQiFK5LMOci8IzZk/093AhMgXeiLDrJMYn+zEyQXifEcE7f4R+YiJydDW
9p4SKh47esT/aB8sRsdObemUwcMm8vs2ttHAwYtp+MdnYWwtVQ9sJveAuyke
zMgVRBWWN0s1Fp0QkXxxS9XSDFzZxPiUJNEHk+/3H7qzII5ZpaFczC1DoMWt
V9z8RBSZ7xZdznxJ5O+eI8KHn5PxGtPcEhMxvr17tpv8ZhNBw4ynpj7WzXDi
Y21FybgS5nv8IidKdcBOutY3lo0UfPuq9368XwPcTm+3zG8SRI306D475mao
Of9MJ2icH3+uzx5I7WuFLWc9aPpUObywN/pM9osR6F9WaYpmZUa9L59D9Zjr
IIb1gFXpNXFk5GrX7D5TBdeTSl4NSFDwQ9AHtvWWneCab/fkx14KDp+6/vRS
NRWM921ozOmXQeWH1qmZ4W1wcMv9IDtVBeQbWKv8/3kJvJ8lXTmjiSd6J9ZJ
q/fApgrG19X/7zc8vDGrnLkHBuMSHr8JlUaP8pBV1xct0Ou5WPCIXwQpf+lT
Bb/psM7rTZDkBxHUMjyZ9lVtEATYbke8e6aAg4FP41Ju9UOCUWCYgLEAmkmj
BP1qHwhWtliaipGx9u1S+Icf/bDrLcvhwTMkvPdw4noeoV+fznINhhSLYeN8
z3Vu4vq3J31T0pngQy/5MqH4313AeRRHmmOUkHT/ENvq+Z8g96eu68RuCaz6
K9BRmdADDMpKdrw+RH0yHGbTrW2GTpU9cwfcGPHtH/li6x1DsLaSd8DzKjEe
57XaA96NA4u6IkbdF0TVe0KxNoTftfpWlFQUUzDxWdXh/++fqrmVUo24pTDd
dPceFs8uKJXz8/DlJqGVi5kz+XYv6G94tzUtUhrtAlSu3mNvBOVy6wTpQ5LI
Oc9smcbRC1AeJXAqm4S4nCouQtSv+nzGtHDRMvhRe4umGIZA4GFKX9seZrQV
uq1OJXhSSLVNmptPBVdU1fnumnRAxSmV+GA/CmrqxuzyutYETg/UvlgJaqH+
RbEwGrkFlDWC7xfqrkPmQ9TMmo900DZxcnA8oYFBjDeiWxna4d1t/D7eoo01
mRuP3N5Ig/aFSJXHb8m4I0h3n+ilVtjmberJGymB7hcuC+xb6Ac1GTbzY8H8
qLCHXH7KYxTCpc9dp9IEMHPplH4jwYNWHA81zmYLICvbld8O6lOw5ZtNRuOA
CK76DhVWEX787dnZ86oP+fDSkZBLzssDkKMtrpzUr4gTV5RNTRJG4CJ9erWJ
RQCvcF6yblAZBTfqVKbUDhnk6InM3nyO8M/1QSZ3pqVxr/S1E+q36ZCguLni
mq4yTkj9Prd9uA+mYt5XXkpWwrM91mxWBN9lT+k8v0GWwekJ2y0NX8fh240T
mf/eMWCMacKerYfa4fd1Mav5JSH0tKjVePWvCxj/LC7ZveZAjWjWZYl9/ZDx
5J/WAzlxfCZaNFdH8Eh7Y2G30T1RnFV3+HmA8Nft+o8/WRQQPMMUQh1PpIGl
1MwP0eh58A/PXJP+f/+X03Ai1I8Np5Wunjo43Q2xHnu1v9yXwJhFZvek443w
iW/RwtuGgljzecglZgBELT4yinvyYKB8nHm3/SA83Cme/qZTEXOL7eZma+nA
cdDfTItVARtMKDUePsOQulGQfzRkBfzCv/s4dAzA1NfM8s4eUfT7YnnuVOoQ
LLKrlanQmPF2Vm7ir+czYK9lrWRcLo61RcW9tKBeqBwrMP51lQH5f246fO8+
Fbpeex/bGSuIlBFKkJ1+B7y9b824JkjBA9uK1ecIP4i9fmvKer0kGjLeNVLy
H4Gq6seVjR5iuEfhhK2sZSt8XG9mkt0thjrzH7V0d/XCgbu3mUUDBbBsIhqn
Unvh3XUjJQEaCS8315oqEPr8IIMl/+0+KQzX7B4qIPLAi/RN9WQlEipb2Z/r
I/S9nXk702E1EVR5mjH43XEAXmTsb2BVUMek3SFGCTID4EZ7WiejKIEK5q17
GOitsJw+vsxOjM/zKJ2QL3ldwJv+190tnIScyUMeeik9IMTOp5hpSNQr/ymh
514DYEcfzA0j8kKRrmNZ9qEB8NzIoX/DRhHJ27KU2S6Mg52h5eMwWzG8WGx+
NYc4Xn7P2ZZwgxNjrq9v/EDM/zaVX5/dH4jjh4R1AcUWrdD8pfjqt1ohdGQ9
cOm23QDYGFf662+SxZ0Ty2/ycobgPVd/J98kob+3rsZxEnzi9teeL/ECBcl8
6Q03ie+T7A2UpnHIIvclj48aR/rgmoPH4eZBEna4jNMNCT7tpzy0B2EZ5Gra
qhC5SoW0gOANbqdF8YTPk/xAbyKvbTmd871aEasbwiib9emQVywQesdYGjXu
fR09S/jpoKC1VD2/BD4y8Ogb1x0Fi8iZ3MP5QmjDI8xpSeS78SNf3EVzV2CX
TKp2RGo7OG0Z6PloI4bhBw4fkxGngkvXRK7JfSX8K5XHH/C7A758aRtctZZF
2i+VLIamHqhYK+KbsZPD7znbq8VC6+Ctr7xXnqoyvoz4dP/krxY4Gq7dT3+8
AA1rPDJ5BH9eddovxqisigL46mLJYRqsMffJ6Jjzou8erlc0PzooWWr2df5V
xNfTjNecxipBtqleJ8KKjPutfbRPVzZAQd9fs8YFMQzbqeuWJVcF3l/vrfSr
8aHbT89/80/qwXMp6PV7BUFM3rHH9qJ1LQSxKteXKUrihNCYpA/hNw67vU2v
xSti4drY9vWEvpuki8hwWgmiPGNZSqduOyTzz8i5BVPwc/Tzgeh3NVASJWWV
B2SUs3QbvEPo8bXzznZ/pQWR5dzhrXMHWqFOI97o2jNu9Doj16m+TIfQmIcG
15QEcNk8qz31Ri3kU6y6G0AVn17QyMtibYZNPq+V1q/wYpKBUxkXwRcfqkcb
AsWFsfq8bc5DjhKoHH/qYxtIwgu6vla91ZVAeW0ZtfOmIkZ+daHw9NaCvkGN
+N3vv+GmG/9LCaLfxo3vbWjjmgGFHQveM8u9sPJ9881xBlGcZo3PvU7UvytT
KlPdCSbMPJ/QHHhoFFy+ugZe8ebHuJDfh0JfjkK8s5t93bAAJsdsOD+ycRQm
7V60OezkQvXaI8vyuybg79bzKeb9SzAmeUCVnNYAG9NH+WgnJfBtpMngYAwd
vBPC9F+8kEZwtnxnEN4Ktybt6eQ0JaRl5TUXpjbAsrG/e6g+G66fum7x//Mv
YhGaYPt9HlpOhDUeIvTSbs8vRXqmEu4Ort/ukNQDr3NYmD//oiBr/0cRHYKH
O3/LXYwbVkSVF/f7uDKHwdagz+5NmQJ+OsL2vJcyAGYjYvuDxSj4ZYPF+l+f
poGf63CqRLAc3o9NRRyZAYF93AOPQ2Qw5kayUyTRr/THQ94s+UzIm7lOfWMw
wWP2tz/zb/kH01v5Y9162+DbHt7eHllWrH18hdN6phlmI4vNSncQ/hdygnlq
idCL/TFm+5Tl8Ku41HfehkEoe7Jbu/bMEqTYec8HEXqWotW8P3OjDFpqBa/5
EP2mHPrUVEyWgv73w+9/Nu8EAzNybu5tBlzknT8TEtkBV6UzfwxWCGHSztap
wIR+KLEiB5aBMI59c9v4p6YP0mN2fWj4R0bPD4IP+W0GoN31xlT3FTlMz5sY
rCX8qrRC+oCQLzfWbR89PDHQBkH7TlxTjFqAU+Vfvq9enIKLxYbXlQpY8M6Y
yfl9RB7OC/qy/C1KEUc06j+Uz3TCByddnjkXCqq4ubaaX6FDxOuBLb05cihy
RG/jH0ovHO/d56W0IoO1SaqjXo9ocDfJJ+FYnwoenrPcXOnUC4F79uXuIvh3
8Z3+8+mPvTD6uVFUQZkbW/Om/Xm+U0HPybLQPFAap0eZDI2J893L01S+8GsW
yvfz7moi/EU1fEzshoYKXtqxzHuwrxm+cxRnqeeRcaq6LytDuR7eq8/Vr7ul
gieeK2aH9baAv4rmgTkyGaP50qaktLtgmLvIiduegoM5C8v7traCnEwm0wxF
Ec/dff+I2kKH5o4EO41/itj+uf5EVH0HkLaJ6ZlsFsHYmvvDe5d6YazSt+LN
H0V8sGvPwgaCT+c+6VgcSRXBG9vPbGYi+ptKafOfFOXHhIjQxMN+w9Bgbx4v
+10B7xxno21KGgejACXRIR0R3Bp45GlQ3Ax87nv0sYBE8P5ZbrbmVzTYLvZu
+/QJClosm/1RO9QKeXrdmxiSGHGmXy9j6fgAfOGzGBhkZcUbhg+rs671gcWt
KA86EwllRd80nCLyXeCHjtrKPBGMTBLzSGqkQ5uw2wSrqyL6fjpVdKqoCgrK
C1YIQcVPrF6NwSmlIBHXZsU1oI6bDxevS9taCV+LPs5wJJPQLiG96MyrFmir
4p2y8pJCD4rF5KbLdHi97/oZw2ERHP3Te0eMqIeSffQi+Ve/ILsyYLqRsRce
9RT0OqTxY5D1qr0CUy8Uzx5O3CHGiLvlekFiey+8XNRpbWNTQF7NJVtZYn4D
Jk58DfgjiD80R911Cb2/fLs7x7+UDdNFvC7ulewD/tjkMzYxhB6vO85gfXcY
dl15sk8rRgU3ttbY0uZaYdT6t/1DTQEcNLjGRX1fA0/NA5rz++Xwp/+ZqmIi
/941/xPj5SGIztp195dNO2Gfx5QAw4U/QCrTvbhI6MflNl9LykZx1JMUfXZ7
nMhXJ2tZsnlk8PXA9vyPF9rg8VIOZ6CqKD64rTZW0lEGV0qP9U/2sGHwav+m
nXaN4G2gWfSTgYQmxgELUc/rgXPtYkOkqQSaxYfYrPtVC8spcjTndjJ2JO09
vrOmASoG+3Ldh3UQLoo+rj7TBLsnChRHPmgjY8mVzN+bacDm8CbwWy0FWZpt
pA9+ooEI2/ux+vfcGH7RvnOaNAR4ev34LBcF9b1HLWdT2qFzo1PVszQZfESO
960i8uWkmc+Ivqg8Tr+djdp/shfoTqRWXkFJVOov35BL6MXb0Ybfuz/IYsu7
bzEU2wGwbz+j8VFYAUsPDp34StSzybjBWq0vCY9he30vK6FfrQUbn/grIFez
+Iz23y5YFj+Uldskie2NgUcKmFshjKq7ojMmgp9Pf845LTsAg/jo6W9FVozi
7ulPsp+EflPN+IEYWZxM6dmjf70PPuZdbkplIngnoujvmYp2kNkUe7FlWhIn
wxJNLe/2gVy2z28BiTVof+DyZWfsDIiahHApmJHR3jqMJci6CSyV6sS7ZlSw
UfGTZtaBZlBJCuuYP8iJXQuBRgXrOkHRTmTrTwsSWj4zb1ow6IMjqoF7q09J
4+TxmseMnxpAP3rX7AtpRdzQIrud/VYdJOkZ/zBaFcLW9+GFhbKt4NBqKmUt
IogeJn87Bgi+sWiohd5CMpIDYyV1iPF9eVDlpNciJ6ZtvpnrHToBrbI/1inc
ZcRJi/XWFsZzsHk89ZZpEAkjb61nu24yB1rf8eRovjhOzBnfyE0agjhD8nmb
azLYkTpgQ3v3ExpfH9cdGZTDlBSzT2kH+mE68qa9spwY3p6JfvWcaQDEGqM9
hmXlcN2ddKGHFoPwkSUi0c9YBOc8yWmpJ0bgk7TkqxMRQpjNuFx1luinA5ur
Yy8e5casYceVCiKPcKUpmRLpFE97njootVABj20V3JXcybgWZbWPup6oTwfz
2JxP/HiK3WOL2OkGYE4++NQhQQHz2UmxhhpU+JRiYInWCujoJD9gQ+RPPehW
Xf0nhu1PViFSiA6NZs46UwUktHj+dI9ocjvU/Iy5thAphT+fs2s75Y7DFlKm
CIVdASuZ7UT+37+r7s6lkE10Edx9cKNa5QoVrtgJbJDxFMLOs7vIdkQ/RjAP
PA4TlUKSwqqfu20vnGS7Ynbn//XsNNNv5wf74HGYVbbpIxUs8vhIqt04AAe2
bY3w2MKIxx8EPv37axL4R4UbkjJk8MzgI4bZlClwMn4ZwcEujFtGfi5urJ0E
3RnHZ7JqynjPi/rzLF8j8HayjzRs5sYGvYEF1rhJSOnTPdkqIYXdroU1drpT
cDjUv0s4Qwnn1u+qXST4qNZ63ed8bYIv18z6dDMaYGneR7QySBDFtpQaPyb4
ZEbO5PzGGnFsFR9/oJA3ACd+H4r3jyRj7Csb/zfzQ+Dg8Pjo8R1KGLl8hHmW
0G9SkfrNSCV2/LKVbfEU0Z/WVpVxxX6SeHenXN/zDBrQ+09stgqn4P2e8Mb/
/5+gJGnGv48VRkebI5l9yUPA/set3t9TGFPJHzWHFrtgr43amx2XBVD0dKOl
GOcgWGcLJ9W/5ECZ7SkPti8PQsPlhxfPHiB4+et9BVOVIUg2+/VB5QQfHqM9
y1Yh6vPzq+X50Z1kVDYxerOU2APft13a+FOe0Itz9xzJB0fhmejzQXinjDeP
Z4oH3aTBqJxLYvgzRdTMPtG481EH/LrWIkzdScEdnlmeEu102OP58/lVGSZc
uxhXu+rZBVy5bw9k9C4B/fnF35HpBC9sIiXJkwUwvLJZjpvIf/ahar9pP8TR
/ldZecxRIi9EPGLgC1TGQx1H81elmsG18faZq6oiaN5bZnOWPAAL/KV7hiSk
MXWDa76x/DgUf8rJzturiKtOYdxLjeNQLal5KvMrM+6SeuBUK0SDpz+Ot9/M
pWCEdgmnvkgz3K7c9cGhlIxJr0UPmX5vA7/0oV2nt5LQLcZZfyarBsKm1m25
+0QJuzJSFHXfVsG5Rdb4rSkU1Axn6uQqrAAzw5g7TxN0UK2iOWB7UQ1wCR3X
DVdUxccCVTwnihog7vKvz4MTKuh6VPe8xjoqyFDmkiZvkvDk5U07zxi1wgPj
7vbwHarIY2KFVMs2OCvKwjavI4PMvpv7R3IGoE8hRLCbREFThdi9XC79oFj8
zqpQeQkYUn9P/r8fKWlxrJRlmRvp7w8P15QQ/V8dWqMxz4Ch489+vCB4iSH8
ru22KUWU3C44X0noC4dZTaNhHpEfoqS4IqxaQUDi3CcpFMZl56eOwwt0EPYc
7V61JOrJW0zdVb4dbh0xdC9+xo8PD37Ve73YC6cv+jNisxySGIIPZtF7gRak
n7X4VAnpr+bjG7374KH+6O7ibRR08j3hPEDrA0mr99swloRvtjRvVNg0ABeu
JjvuFVLGH22mxmEbBuBe0uinD07qeHpidziV6Ge+yxr7ShSUMNHDfUGXOLYe
fs1gvl0B+/fHPrMlPs/EceDGzr8UXHyY0gVrdODTtO612ULGS3EKVDqhf7E/
skKTi8XQ++s5ufXqbaA/XPSRrVMNd1psVuWapEFI1OHiZo91+JTHOmDqRycs
xr9mG0Y5vFs6N7mbuQukOQv+GSlQkOuOdI6JVCfM69dNKHYTeqavxIEEX6+q
0w3nZVjxY72XZFXa/+tb/YycrCn4pu5d6+3EDthlrf2unpGCXwvPdnwNG4Yd
NvKR+8Pk8Fvm7Ax39yBUmjedNZqTxbQ52SGOdwOwL/Epl14dUX/3bz6KSxoG
rR56/R8REWyNL/IciqPCxwSBrZwvpAg9G/Eb8a+EPa53FTfbCGJhQWi33fEW
qE14dIqtTwb3dnPaOxDzG8VlpydQq4YJ3iRDIWE6HHROiRHMU0MzrmT1yMp2
MDv5hkvrLRs+tfz+9+qVAQgsYJYJvSaL5DUjQw+hUWD4drbp0BERVN1gu/DD
cASs1G65WFYLo0ZJOnfathEQbmO/ELMijEmJHjvWnaTBUTGdM+GL8qjuE997
b5kKgtXHzbMHycjVxeKg+bIfPh0N+lTNTOib4bXiJ8sDIJX1qGqyRwglI46q
Jf1pAKnP+9hNZESxdHgPnDHqhYLw5y3xAtxYpMpww+sPFTaMHDrnykrC5kP1
H6w4qHA8WJS9muiHGNOkEyXnmiHIulLOYUAUfzYwhUWfbgKvzX//ZEVyYJ/5
i0etI1SIory/Fe+7Hl+OP5Q5+LcBdslt0zac00Z9gdiRzPY6ODQ/U60cpIbu
kdPnBFzqwIA0pFt6WhPzmhqtK8PrYPhzOmvobl18btZ7T2p9HcyMeDrbnCWh
d8ClHs6ddZBIPxDdE6yLYcaXuWzKGuCdxCejiDMUvCNwQ3OzSiPoLeev7S4T
RLuQArbgThqcYnasKVaTwidVmwpYQzrgS+ZFd3YpQdzsYtRdca4Rctjbxuij
cph6pvpsTzAVune93Dv8joJaXs1DHES+Ch7WUTw9K4YeXjt8lkwb4ULjaDO0
y2MM7eBt+xgaZLxhqY2XkcUNbqNrOfWNcHThxQP3dFm84eV5KmigC67r9i8e
OKaE6U8v6f1bGIWjZZEG2t0kfDd5jfvKIHF+7Z9d389JIFs2q7DlwXIIS/gq
5ugtiNEssdttNeuhoi2AO36DBk4I7DYUr6SCSqEElVGNhH8TTpt5MTSAza75
H9Ecasitsub/248GOj7++zv1NHCrj7XJkbkmEHNW0IsZFsMKo3fXnk83QL9M
3i+/M6o44eFQLdxHg7faeYKfnKVxWW6j/StXKgy/YxuUTpfGi98FHgmJNoGP
gMtf5BLFQtifoknkpY0e058knFgx6+1akaIkFSJGlY4ddVLAM2YycavUVlA+
wJfNWUZG/yzX7sn7HXBkUkQhOZQbn8lDnOWvKjj1eMwj9q8CRp3f3593rgGu
ihttU5Mno4HP4xlSagMY3z/uKH9QDteqgnUSV+jAyOx8h+n//08H0xsPZFZB
yPtt5hzCJCy+G9ZZa1UNL9+ubturQ8Hkhi30bVa1UBDtctW6RQ7/xQb2X/7d
BYEbdomFsyvhvucbAusMJ+HU9IsvM1q8+PVCjdZcejt8qJF7tWZExqERjqhz
Jl0w6nCrr3eGjK3LTm32bm0wwpWxwHFBBl/oZRada+qHRTenex/ZxPDov7KZ
BYdhyE2kOQR/k8fY9n0OPwamwEFKff+PVjmkh3ieo+7vhxOcsfxsjgIo78zG
8Jr4vXUbDMZYj/LhLycMuDzYCD66W/1cfJXx/YqEPo9IB0gxjWzWFlHGmX0y
p0GyEzzcPUtFiP6o1A3eu2bdDqnz0/E39HQQX1qN/YvphdhxRVH2dhU0Zr/A
02fdAU1k7cVzCevxgkjFmFAmDYT0fA4IxSijucUBw41ODSCRfd2R45oGvgts
O7GRoQnKRI+6Wf+Qx3jsM/X1owLN9vvw7HZpvCMX9V24shZYuXSknhSq4ruu
7UGdfNUQu/fYs0o7CuaxBdtl3WgELS+TEOM7JLRiVO+s0q2CXwm5fVO8yqit
LHtafFMjUMwl/vLKK+Ath1L9nP/Xu7jcHRJ7q4jv829+8R1shv1zrhqHHDXw
vrl+yAgbDfrzd2t2AeE37EdSk79Xwpayuy8+8Ihghva9m0z0ckiX0klRWpFF
CTrJUV+oFtai/W0/lyjgDrPT2n43+mHb5boYk2JxHB6rVz6x0gU8mSY33/lL
oOCl4KYrhH+UCDEzDG/hQS+FpG0GfsMQGH2k6SirBFp6edHnaZNwe3J12NxY
GinxMnLvbaZhkZz/LJBbCJ22636M+kMDARUOW54hQXSKunXjhEoLNB9Yx99p
xIg2L31v3/vUBBlhqqK/qpWwozretuBIK2y941Nx66E4KipRLBWwFeblLwdM
v5fGmQPS968l02FvMPOHCyUqyPBtl++VH80QThVa6bmjjtcbDvVPmrTAg+2v
j/o5y6Ktwp8Yu1t9sHfibUC2vBTuFA6QnYtshk+RbDzOTDKoH3fuoP6bUqgp
v3Ba8IAQNmlDcghnJ9gr5GldWa+E/x6m75K70wguGkItU95a+Pb9VGATXynU
lxzz+9uqjr5nl/e42JdCnO6B+zbXlNGwdX7BebkQzt/9VDZ/URdT4q8XOMYU
w+o/lgslWzVwrlX1q/P+aigos73C8l0CjY5l1F9irYUf/UvfflprYJrS5xr9
oUa4QpodPP5DB8OWetgzOTsgIWuxcHxME0XaJNbt29IGETt0ZrkHZbFL/aIQ
T383bA45U+e4Jo6Hrqa+dDjQBAJ2rJOJ38loNn3Nt8m3EjQs/+ldSBTE1QZF
q2RpQo8zt93XOkdCj/nLVZHrqqDPesLpymlRNKN/t391tgGycp6+/dFFwXMh
P5UtiXr4/j76Fv0wC6bc4m3vSuoHq1MSgQeHSFj5YJMj758BeNFyWrb4pwCu
trfYrSOOJzOS7jeVs6C+444CRrYBePv43M1gXXn0pFAWSVND8CUp5pLvXQo2
hypLNL+sB6kSBluRCyKY++xjrbNbA1ju5n3Ltnsd/n71gPLray1s06r+4Bmt
hUFRD6incutA0sPPeFZLHxVDMyk5Uw2QYtLtn7W4AbVjjycV2P6/v/HzvVsd
tbH4mH5wxKFa4H33806LjBa+ei9yLkikAXp1uyqSZZRRKPyQ9DJXM/RWu+5f
I/ysiiT50/4aDY6FW9Xt+CmKi3lXCot/00H/pu6y3dNVYA2oGXJyageJXaUn
Vi0VcS7Rz8MlZQhcMw2pChxc2CuxU/zj0BQEdwwHvAAyvnxR83y/3QKwNghZ
zhxhxk22jxMOtlSD0tDX3IxVRbwUyrBmSujJYlr3ysNCBRSaun07jvAnn5LK
gMz3a3D0azXN3JEGPBTa+8jiBdilfcJsicgfhlYGF2OKOfGuIoeYCP8U1C3X
Pby7yIcd25LfJxLzvxafuinCj4z3L+08cqSqBep8h4cjVjVwfp6FedqbDuLj
Ft/O/9TAIPmbb7VcaDBrH85i6qyD29HojkUSDfwNjn9h5CPj7CVdev5mOlQP
jX1eldJEop1Fvik3wduEvS9SrmijxNLwnMhEM3BsOupqkq2MuzkOtkj2NcDm
U4zM8XvXo7l4YUoyXxMIVVWtLi4o4W+dbQfjS2tA8evx9Vxa61B2jsHe9mQt
GJwUdnq6fh1eu2PD8OpeI1wu0qyMy5bCqo5aZcdvTTC+EObipKyAKnmKjNSj
jVBPNpG6QeT5oq8KPvHRLcCsmhjBxaeANx1G1L70tEFFWZ31+x0C+NilXScw
rReoRlpX3uyWxiekDP0o9TE4/vsM9cmcGDpEqolEWfUDZ8fal/1qcvjqrtIs
Vasf0lofPmbUVkI1YU+t08VT0HTpM0OjmQBmnP0TO57SC8YUPfcuURIyvnne
2hRUDga0LJ7bgdwYLfZBvNF9EC5cju5snObH675/Fn/KD4Hqm7YRHyEVjM2v
ezwX3AXJ27/LtWQL4MILy7KCwW7YeF3a/kybGPLW648f3tgFqMbjZBNFwowy
r0N1051Qef/Zov00CUWfGLx6R+SZUbdAy347Ubz2xM6njHsQMjaeeZxPI+PK
pIuR9x86xPBet33ZK4eO2z07T6gNglbL2ddr3aJoEMyf9v/+yItsu9PdhmXx
SJ1b2cTGUTAbq89jduHER1sXT0kvdUEGl93dgRwyDn+cLflE5H9t6wvx3K/Z
sSvB9t4lZipcTvHvm5WUx9moH6IcRP5zhyNb9hL5NeDGol174hDsWpFI6otW
QIvVP7QfDM3g9CmStqWWglB9ISaTyIPDOkFGnhYKuEFL68b/75N5e3LQ1l5a
Eb80vDsyT/CM0pab4b5ULvTnc04MKqoFh7cfjJatFLCa7W2xtGUNfLzq1Xbn
jhgecssco+eWg/Sxnm3frypi4WjGk/KeIniQckom9Ig45kX2cfDnEnz7z+v0
HhkJLMq19A5ZbgB1u+d7OGJ5UOJHUTttEw3s7G0vSdVKolBXcienFx3c/wWV
KDWtwLeBp/ouV/vANeXN8g0OBVSqmL0nKDMILiVqrjm6Sqhy8+rR//eDEjff
2lRCZ8KGjnhtP+J6LR8MxjxpZ8bhWuqbdKJeUi9k8a34SyEDXjYL16FBs+Li
owtUaRTZY8Hx81IX+OzYZTd2iREvNlKniqr64PRUs8B4hTj6KRzbZPyqAWif
eAvNkxVQjeJJveTbByed7rgeSmdAiV6zTMOYAUgR3V44aU5BsxNa65ku/IRd
vt8uGwiLopJYdlTnXBeU/oWSTdIktLaM9d21SoeJyveN/lwUFK4ISXNN7wU2
m04bhnEBZMvgkDg30Q3DrevkTzHK4a+lVisHQv8YYj+SDpsxI9/M0kjachdU
CW7f9uM9CdP3GNVyevbD/fWRGt9vcWBEWMtqs/8IuPFFrT4bWYa7VfAtjKhH
4R2fdGvvkbDu6p9D4TqV0J3DffQOkQd2Wnq61FyngkjeSIqfqCjWV8WcUJdt
hda8LeN6VBI+ijvD/LinERT90mCriRJyfOTeZBfQCOeC9lZp2zIgj6A7KaK1
Bp75sU1/4eDA97ZDWsxEfUeVOtyYm6LgDn31dfktdOhKzbQr9mBE5xeGB0sd
O0GtqMJ8y0NurC48x9hwZAjSxaIEvD1l8JzFP65llgFw06JcS/YiI6N0aou2
yChcdSzZVhEtjIYqxfe1FrrgZMOvkNk8Ms4o/5sdJuqXbuej7vZJDq2eKBwy
+DwNynYCYSdcBHFFVVREaFsjrDe1M084LIIkt5MnG0w7YWK3ym4TSSb8FGu+
5PiyF0rKwqNzvORx0JtjbvdMH6SyP0/6kyWBFyM5Fz+NjULL6Y4CGzc5VDOQ
U69THoBPjedLd//5DXXp2StKBB+bCQUrna7lxnm/0PS5jm7w7X5+yUeRC+Us
vniG3h0Gmnh05N1BVhy+rrOJKW8Ilp8+5dqkqYz7I75zjwRVA73QSKg2ioyH
1NQl3qrWQ83RryKpOkT+t2o/H89aBVe21f20W6+Jt7ued6oHNcA15hUvh/ds
KPs2OHlUoBM2KS2JhtG4cGopyiqM0AsTa76Vzz0kJN+/Gv/PexieHv0YVRIj
gh+8L6senBwH3Uv6f/dmE2THoHfAIG0EtrSyf0tcpmDWmuasF/svkFHUnFBC
Mm6WpezVIMY3Vut7h1Abocfzew7zaTZBlqdewks3wn/nMkfqyoj8yXPrWEK+
GAaeGRIdSW+AGuXl6y/qlLCyZeu1ucxCyNFvc9FzE0LWUOF06eoqKBm4JHmc
nwsTuFIC/P7VgMlphRcfV/lxY4qRp5ohFSyfrHdIkVfEb8ZEpCT65bbNz83b
TwrhNhuVK5NBVCh2e5uy05fgBVudt3icDq4LoX7szLzoNH7mcyvhv5OijnKJ
3XIYT2NlsyHys8BZX66KOX480ylsK/KyB3Z2/b3AToyPXtUoxdB9EpBNNbO9
kwPbuHxO/iD8fEdzjn11tjA2Ju7U3bLnF/gYUS1luKQwWucLgzGhR5rxCT4i
EYwY674S3revn+C70KTH70ioED1E+RA9DEefBve4bJPHG9li14f2DwOzUahy
NhsXevp6lPBRBqChPYBX4Aobtk2NGlDiZqD/h7/Nq/eKyMteIHdlfycUufh6
ChrI4PTu+3ef0vqgYUxIwlFaEoe4GIW/HugEg8ZXp1XYBPCH2L3+z8sDULno
1buRpIiYN0+59HcMQgLvxoU9J/xx2LxhzbIThsW+kVQlZXDJsWnH1NIQFHqE
smqbseDIptwTx3kX4elKNTatEf792o+llNArHZ7r+oLNimjSayx89VAn1LZo
aTrROTGiz221laMXejS+Nb7U48Jm45yeoY0NMPQp61ZtjSQCLX9E3YcG7kf4
greeFUNhi+dx3Kk0WF9GP09XEEfPwxvbdQi/v/5Z3n+sTB7lav5o70xtB5XL
fSzsdCn82BeXQ1ck9E1kr2GstjyKipfBA+YuEPnszuHdpIZFmy8Imt6qgyr3
ka5cJ1EssxAw7zrYCH9FStTTcxUww6yNLvisBQwTzE6tcxNAc66c4gcHO+Hv
loX8emlOvL3LrSHqEA2C2P78HiDqtW1NlXNPRw/4LC9+4c9WxOSYNC37qEE4
+lbx/eEGEsY05vWr8IzAPe/23JJcdtRSzOR1y/8Ft6gp3326ZfHVLdGXJtdn
4PxRjocf3pPxn2jydIfgDBj/q3034iyD3pdGxquJ6wtobQt8t4cTJXbYXfrK
1wkP1KP+9OVL4zrDnpM02Z7/KDrveKzeN47bI3vv9XgeexWiwXVVQkRIkcYX
lQptSVYL0VQklTIyMqKMRCiS7D0ee+8R2ft3fn+e13k55z73fV2fz+f9em7n
ANt504V+Cxn8/CYkb9uXeviz58UleCeDx+fc2fbvagW3ssX3Ij9I6OcA5Jne
fmjXmbdNX5bFxPd1mdE3+iHi7LeEW6niOGZW8N6Rrwmi79wwu0yhRfV1+ucr
JgPAcfyeWIUYG7ZNe00fYRkFUcFZO8Efgui7fMhEIrobZhIzZw9vkUP+Ng+K
+3wHaOlnZ74DLjT2ON6RQOQXV84bedqRgljWJp5fsdoPH7d9HMmJFcYQMwGd
asJf1A4PSCQZMWJxpdHbaLkm8D6b2vHSQA5vRLvKBO8sh7/Kc/veswhgYTop
4pdnOfB33zXWfiSDv8IOcRccrwbaDwakoNf8mDDWnXTsaj2Mmo1v7XGVQ2ch
kugP30Z4d85I0OGJFK4efh61uvsPzPlXZZI95DFdq27+Zl0J0FXuUQsLFMae
Ft8637gyiHhrtvXUH0Zc/raYpubSACPlGzqba7xIXqjtPHyhFpSXmV7R6krj
XYu1/PSztTDf1Hk6NY8FfU5XkMh+jSCkbL59Z58CjucbLvFhE7zPMv2+/7Ei
BsfoNulWNUCi/TOdPfyqqNctJ/S6vAn4d57TGSqj4Le/qbplPwj+DXPhruZh
xX/FZXneRJ57SqIO3pkRRm+lvPH7xLFN1q5E9gsMOOfLryrj3wPOx2eVT+0Q
wEjtWvvdlXVgprGpceqVKH7Ymyr6nujvb8uRMmlveHA8enyXj/sIFO8Wpl6y
WoQDJi3CDETeeGn4xmCvPgmfnOzqTD9cDwpkTU0WI3l8aH46ho+oJ/d568rP
k0o4ts/buMajEV7UfXsrUc+PG6z2gRzZ7dAElfW5/yj46q3W24HMHiAVJGWs
zJJQ5Xm8egbBO9OdqP56QABZX8iWNhD6dzSlwnziAw8KHr/HfjBrAJjozuTz
6smhhP/VepWzTWAn+3mdc0UaD7O3rFJr/0K6u8D4gBYZSzW7LahHZuFaoH4Y
h7M8UuN/qCR6VsOI0z7hL56y6FKuHaMZ0gdXWO/ZVEkKo9DFEedTvJOgNRR1
76kbHaprR31KJvrLqf9f4aezElg1wfCisWkalPsjBf0fkLBxpvDxG98eKFnq
iYr6JItCDskWfo/agW6va2RDqTx+Pn5jiG9bC9BY/esyPSuH51XTT1q3toJE
7djHm8dkUM6hJtOxpg6eGNXPRd+mYPmVd6f4Vxsh4HXgNtrgNegJbmE9h4NQ
1qdDleSXxfz6H5cFukaBl6byo100wdc3s/8L39oFl0iUyeY/Aqi9hTq+rtsL
tktfy/Z0kdH7hCzt2PZm6DW/KfB3UQkjhZK96Ag/HBOZmEqQEENq/RHFJ6dK
YenIJ07eCQXU61mNOa5YDUVm7ei1oYJNbYWiyF8Dl0IbC27zSOHogG6QcHQ9
XJG3+BP2Uw3zi+4oBIc3Qw2j9/0wCyWU2yYZz3e0BZSz1p84BEujhurMnz6C
R6ftGOOO2lGwzlOCJCrRCA/ZjP/5/lFDn5Cr15ytqWDc5uuz/ag8FnB7yo1M
UWFFQXbWs0YZNxKeSjirNAMjW6Og34QG7lEhrzQ11IGU3G513y+ySL+v3KXF
sw5ow/K7tIWkMT+L7l9tZDcYn7I9t9WTjHamGZ+SnjSA8+hc6Nh9QZT574Dr
E88+YEimTH1w58MAXrFnKtyjAFo5ngIfeJGXI4Ppq9c0TMpJvPr5kB0DT/mE
jcAM6Nw3cEwj8oEflasJiXwyzMW4t5kkgXnP/WrfZRL5JsJCdr8YkQf1K8Tq
iPXx084OPfaFA2d26CccfzMF/CgeJZ1NRl0Py6/7HdrA7wrD3ZAfUpg3EiPR
mdQEnn0Xvbhfy2D9G/27C11d8OGkUsefCyyYPav17dL2TkjvaI6f/S6DM1nZ
R0dPdIPvn/nDvnYzMHSYb8ontRecEw6l3Xsqgr9lNi53xbQBjcLcLbshCqad
d/+4J7wath85nuwtwo7JsztMhr5SoZiDxZnvjCC2hfncO8hcDw+9a3YdtCPG
I84fr/iyB0I55+kbXMRRK/OK0phsN2wvNRrybBfAM8r61j/+//uoZ2Z0OL8Y
rm14GH+N/f//WxfTZ5VJ4MgHOaOHWsOQeNvUv92LE/PO085OlDWDkPuTo1MH
BRHC1FioRF6y1nr7sCtVFit/M1L3t3VBcI6FXnQqHy6q/uPckT4IfT97ablu
sGHeNp9bDO+7QeXvNY6RFUY0Zl95mUnk4WOh/RIvdOlQoYI3VuRQH7ipNjhe
MpXAa3BY8v/79ViK008E1QigAXdW6KWbDeD65LJsSAUzcvZQcrQIv2ned/IA
xVYav72l3jjK0AOC4dV/L8ZI4TmXS0k/ieP08xUb/KI8+LrW78LSYgPcvlTh
e8ZWDvlGUpkCXzfBzw21sFQ5EVwQaHA9KlgLrlxi4VZvRZGTDc/km/8Bz0YH
1zNkZjzKyvxk7WMT3HMeYD3OTsKNi79uf0hvg9d7ZINs321BsZxLSa/9miC3
+0Wp/Es5XN9T9x3FemDMcHsx43tuTM+roV8q6YSE47fNhlPJeEt0x/MvbxuB
EHmtIG0FXK8WEXxytxX+9Cvvyf9BQWWpDhoNqQ5IfhH9ve6TIj7Oy3scw94E
badpKG2nyXgoyP6x/I8W2BKko+wqI41RfkfqRW2aYEXj4/uh0wqYsOKBl6kN
8CYu3CrVSAY9mpS9ToW1gLRYzwv/L8poEvTt5xhxPZP9WbucKeIYPSuqK3e2
HvQKbtP/MmRABS6eko3IVmAv0PQgEf6bH0S6ZUn4iW6UTN3aC1F8n1b6bZHg
qUT99xfSz3LjU87yBPc1KtQH5pm09MhhwWVDm+r3LXCiO+cZv7Iwyt+hWh8q
6ocCJumnKwdEUZlLuc1psw82cbz4LK0g7lH9UeVA+MMZmnZDJh5h3G/zsl6O
uF/miy8nk4j6KjNyi7r0ZABo/jwu/qothgk13zde7ZwA27+adkrE+g/ZVHoI
F4xC8oyXNCM/C17f53hgOWcc+Kf/y+rzZEM3rxXxiwoNEDuTzKdmKouzpEOH
lel6gMadvT9jQgI5DlcGHL31/+/RPLislTQPDf17IwP///6eQNXS0UFmvPpX
PKi+rwse2U4bF7CIYeyDPp4D5B6wHm59bZYtjb3rSWcT/hJ8+qFLvXA3Jw7q
yD+41NQD7HKXAm68lMe2JYHGyVP1cG6LcKecCZnof+Fhl3wqJFwoMSK3yGL7
6oHJD3MdEHEwZdvYIx78uluqerd5B+ykSFC4hyQwiDZNIC68H3Zrvu64Qvj5
Rq5uis+JYQi1akhqq2FCt64RJmXDcTg18cX5+pggkgobGmja+yH+DYetQb0Q
mm7f7v2R4NX3eue3GXNJ4eaLN319y1RIfhCVN1opjUL+7wQZKwn+Sx0rOSYu
hv9Gepp7CH3MNHkb/F1QAiM/PR3qmWgAA5tG11vxAvizbPv70J81kL5q7408
fMhke2XH//dPjQXfD2kk7vfvvVvOhcftgEKSnsOKbOhrUi+ZEdkFnr0jNY9K
pVH820Ef8ulOYPRPtnM5L4FL8VnJrdYtoP0u71itLSdqqY5pfvDphTjWP9l/
OgXRIrOk/4pQMxh6tyYXnOfFA8K0s2+J56GVveT2I5Aff9RHU385D4D0zJJt
NrMsCnR9vxpr0AD6bT6jJYcXYMC/z8fkNKGna8+kn5rzIMWwTiqfGM8fzn1F
n/dzYNqfc+9ehncBWZb+tsd/cujx8VOQzUAvKGhtUsrbVqFZ9f738wQfb4gy
NtJPC6DCvzmdWKL+9vyNH/HqJ2Pvl4HTGYSe+W3IFB88LIOF0S52m1HDUM+U
OiZkwYdi//23Gjw8CDzUmgGJKxQc/qy25pg4ClfqBUQEDBiRXyS/iuQ0DmWO
r6L2H5HF3ROHDKsT2mBIx2v68xNhjNlntuq+WgVaW+xUdHxZ8O2oQfKmVy1E
3LlyWdWXDkXCH6yfTa+EZCe9CN9FGRSt6lX7OlgLHRO1Ojv2y+HfM06kktk6
WEg/9LyJjQ/1C677vjjaBPrXY1x+dpDwX1LM4x86vfBC7eZC7jcZNBUaiSxe
I3hq71Xy8kMyPh7YfGyX2AakV1a8AgdnwepVoTmraC+0/ZDOWVEg/NTOPeA5
eQS20/Invk6WQAbTUxlH946BeeHbtwuafPhnVdbVgeB7i+jnW1IGZTGm++c5
u2N1oHop9dq6lzzuunc1wrmvFY45/hdpHkhCx0cr6V2/ayCfibWQKVgWTTgd
Wa+sVULbkLoY36YY3suxEFVirYaWgqhcy8NklCeRFJz+/z6VlBj1nu0UlK51
dNWLaQCP704Bk9ryeCnyr9PF7lrIPdGRG3BcDN+d+tBTR+h/bei/6cNkMnYf
ffhl36VW0L7msmlGlUHeEJuk4uRmuPbuP0r7HXWUSDAKKuKlQoD0c7DLUMbP
es6iybONMKUwHr21TQljk/p1xTYb4RDlfRf3kBqapX0+zhZRCxdbg4w2ZxXx
mlDNQjtjLdgvm+17+k0aq1q/F3jfqIDrHTMOCR9lUd30757Q2XpY8p4zy9oq
gFLebrYBr/rB6bLV3Il7Irh63HX5TMgY1Gy5+LJkFyOWXRXxO0v0L4+9uMOS
Pie27RITZyV4rtrtLGP4lDR+ODOx/SzB75eeFVVn10ph0I8DRdcbG8EjnMtu
kCKJ3N833qR41MLqNv3wjEJpNFruX/DKbwT5uWCyxEcFvP2Ux8uTtwmsxk8f
eMctjQ5fru8fiWyEWhmdmPV4Clpu/11BSmuEaD2X1HFVVXwmqla7llwL1qUs
Iykd21AtPvXMqeo68KisOr9znwIOquaW0kfVg5AbWeCDKBl3UnWktvY1gMnH
6n7uKRHU3JFvtqJRDevGR2O2vlHCmAfc4q8+18NHq3juRC4NtE2NTDl0rRlK
dyysZl0i49u0FbXTnxvh/Pn3d8fOU/BtsuHloLJqeHg+JnlXMRlzTsi49YlU
AwvNMb4cJTFMqe0c8Beohq3btjv9/3vH2V2SgTbbOiHGWntJ/6YcspdZMV3o
roOYEwvpR9Jkce/6nVSFbCrEN/KZzmoKoZV5Jnt3XA8Y264ntknwo5m389u4
iV6INX1z9Tp5HcyKP/F1Ev1/anhftj83Bc/fZpjvPEaF3ad1z43R8WB8bbo9
WbobFCon0r9f4ML4kPk4awui3y5JPTv4eR0Cs/OL55sGwTCK0NMmEQxj43fI
MxqHKf7HNtQ3zKjDaei2nNAE2ayRsgfU+FCTHH9Qf6kTvuuqWaU8ZUaz9vNa
dxaIfu0efH1Ngw1DhKSTV4Z64KuC6lyvkAoe+ii0cfdbG8x/o+pMbyrjoR3a
Ui+u9YHzoeHPe9qVcNLkw8qunwPA7Pne/aQiC2bM39jFlDQODakcFeKnCT0r
G/A4SKmFzZdVxSYE775NZTruzdAOebWDegcXhJAt+nrNPsK/EzWCXx/bL4V+
VUo/NZ/2Q9FhN/HTkpL4fLeRewbB78Jb+ZknH8iiodurmNH0Thj313ZQYhTG
f9y0rDVck8Abd6bycYI0rv5Y3tx6bhqqv31PCdEUw+TBnBc3iDx/6W+w3rNi
GbzzZM+BK3FtEPvqvKbrflnctU4VEtCphWtR6xfXohdATH9PIXtOAzy80SVA
HeXCX/fcjXJju2HwgOHDphkSui9YjXww6IFvDIsPNFaE0UvtQtJizwDU/eZd
aIgSR/0M42XjugGI9S52+W4shsJ6m3r3pMfgafK1Aq4LsmjR+SDwfN4QXNOe
/XqUUwJlFoQrgxepkBORlC4xy4tCtT+PHiT880lcpKBwJQWl2pkTb3j0g0PY
VUkDKXqM/NjWmHJqGGYTjWRuPhLBeM46zrDcUfip9DuraGYJwiyPxx+ObwLN
H7dTd69w45u0c8fu63QC65rf8+iLDLg8maBTfbgFrAL9KU3N0uj3iXWnHcEf
gackf+/atgF/veZ3m652Qo82w6JPnigud99uXnPsAY/d4evT0QK4XkZ9ecio
GrjvPrus/JgNN383PCrpbIDdb44WZ9UL4xtT3Ver0n1wqY27hCQig8GvUl52
KI0CT+lri6gmWWQ4KrbzbsooMOsuWNxtkECWCGppSeokbCvUpHXM34I7aa6Z
mK72Q82Va5ENrzlRgNtweUCwGQz6OxPu75ZHZ0HGvhr3WvA78Oykc+EW3LVz
q3oZoS/etP9ejOiRUU7zp0WXeQsw6vy9bEGgK+n09GUL9T7wfyt6fSqRjLtZ
laZFD3VA4JTROw82QdwixO8vl9wHpPNb73QxymPclNq3IPlBYKHn93r+l4Tf
D8bQ5xR1wwdn6SMuYXwoIuq42Hy2FjQPbunK0iVhFe/nHXzt1aAlbxP5OWMW
GnmFXR0WO4FfxXWkzZ4Hf56lcli96AejzJ5TrEvSuHOFNmTScgREyKkdz8bE
kNufWYFE8NoZI5eU3e5rILpfUjGtqxViNXBTyV4MpfNLvX73t0J3H3drjjET
RqbL/Deh3gEazxVuvZmjwSy+7uO/qQSvzHagfgIFVz3fpXDT9sB5V4sIWUMC
3Qs8HKUJnrledr1xmlcMAzvKLRiK66A/dfqS+SoJM+/1GvRENEB11ALvXi8p
pE5fYkkqbgTHC2U2xha8SOMY0MKgQ4VjufmaW11o8eWRzaoc+n4wSP+T88VO
DL1SfUXmLeqBZfDRP5gmY+VltqNKRP7cOuMrun9BDHcENtw4S+4Gk9WG3qSF
LXgn9usu05peqLZVF924JI2F22qWt1RWQISBASffigJO29ir83+jQtrjepnj
xVswpaLqptOhNhi7ePzACRc+ZLvIB3f5esBhHR/7S5LxiaXw931S7ZBsmlM8
SqxX9AMSxXmqGWJIlXnzJrL4rccndVC1C6TND/0nySWINHdrpB5kdQIfCzjq
6yniWnno19y6NogIn7r/7psEnnASM2OpHoDzZ1Ly/A8r4j66Md8TBF91Vaaz
7j4ujQ2kW88nHxC8+OsMmn7mw+4azqbth1qgcPm5kTrw4sHIbVe7NlthqTVY
ik+PB79vT60ObSHGL+nOp5woj/Tabuvd3V3A0hvkOneaFX1YualTC7WQFBur
U94thd5Jsv8tTPZCszXZgDFDAE/RvA2wXW6AoFyDHjZZMlI/3FrtIfzkg4ni
abkvZFzqclBLI/Ro8ecHqbwaOpRgtYk3pGuCgy3M8iNzJAxQk3Gse1cFsvfU
V6aPkbFAVfFZ72Qd7K4SH7R7KY1pNc+FvaZbofyIryUNgyyqnry/j0Lk49o7
V5zGl9ZAPPxglf3iIORTfWvCFPnxjwfnKfHpCZg4cupwnMAM8MhMFS4T/jUB
931VCH7zaQ4fEmmph+0Dw+NZe2ixRz24t1OUyNcS4ruVK8VQYeKx8lh7KzAM
Z8+srwnifYm27DsdvRDjRiPOLk3CUCWHPu21fghkbZtN+jYPf5UYw7yJ67sJ
j0ntTGPAo+d8DBXie2C1r6wknJsf74oxspRxT8IpTS3NH/8ksShMnDeTOF//
rOSZWfIS2BXS3Q6oGwNqKcvmcVkefG7Zp3qGYwqKz0+ZJh6XwdTq/8Ssif5T
IjFxhZ/kQq2XNAxHGfohTKy40vspBX9IGX6O2RwFFd/IhzpLUpgpU+r9heA9
Nvo3LeKG4mgjtSO/LrIbeiTOPn6RvQa2hbzNrz/2wIjUpYhHUYuwI//EpZNV
Q0CTx5KqIiOILB0+WocI/x3MndI5JsqP2grZbBMvWuFfXOmRi44krNup233Y
sAe0Lya8TexmQCaz2k5G1xHYNXxfsGenLEYsxgc7CLRDWfaZcu95Drzid8xS
Xr4BBHxDVjvsBNDQyUHdZp0K1QIOl9Q/8GKNfUfqkYQeuMNkvl1kXQQjE02t
Nt93g4GGdZFWuRw2mtzk6N2og4654E37KiXsU3DZGPlbClNFB1iD6Ai+36cT
r/isGNSk6nJO0MsiY4LpQc+8YkgMUNNXYVFA6uA/duWxX9BvvL1UJkUBrzi3
hKTH/YZtWSS/jSoVfCgSmf51tQI222ydNQ0IvXkWoC92vAF4VdIUomwk8D3r
XSbzkhrQurX9eucgF56czw15StsIqe5+86pW/Gjz3eiEZUID7PP+ZNLJSULd
42odZxsHYeih+KCXiRi2fOwtG34wBKEPL57r3y+OPZUxl6zMOmCttCXF9zod
KiX4XJsk+Mjg7e/fZT4EHwq2ntfZJPKjRA/47pbF3vZrzspEPjK813g2+bQE
jo3JfeYi+EmXyzus+5kAaiad+jdxcADYQ6z36ZFI2LJ9v7IT7SB428guLs1x
oad2lTvpWyU0NjxmGAsRREc1g9AXWxpALPDLgF44Pw6e2+QLqP0DBnurXjBX
qKH7/omUiq9FQE4oq3W/roweu/gcv1wvhfqQdK7PjmKonGGQaO1SCVv7BWuu
OCggp/sGSWK0ArSe/uXNDFTDrZa09GMe5XDSXuxA5ZgyVs1W5+phGVy95k2p
19LG4X8vArRzi8HJpP306+it2K78ya5pzx9gbBN7bTYqgz5uunIT90vA1zGC
ndlfCaf019pvlheBmvhHk4u9qthxmKHEQ7kCVJ4n6j7mEcQPfy7FYn0h8J02
f2dfyYnqUY6MawTP0nkuuN9x24IBikWqlkK9gLmytCRnbtQwjmEPP9QHS6aP
ni6lCyBt8qcLtq4DkBcu33uCj4Jfe/QT7egJnn7yidzdp4TULhrOh8HNkBlU
BycG5LF9X1mTCXsLHIv8osgavBXLLCv1h4RbgHSssNHFQx0v8I/5s99pB6Hd
X+dmLWVxywz3o87rnWBvkvSt/rkCqod6JLKWtcOzj0E27++T0T2RdVetzwAo
fVfnFjGQQg2Zw7WhNCPAwsnUI54sjc8+a3TcHp6E337e1ziaJbF+26z+xz0z
EKBmnnkxWwBfPSA5ZcIM6HNp2dcwymKl5Y+hh0R9BXnfTj7eKoWae7mPp7X2
gNu1jN9H2WfAIPgx2wUPKsydOCO3K0QMPat+PfS93weH+Fu8ZP7/fk/Vja7v
XQOg0anxeO2HKBr1rBkcO10Pvyo53b76sGGve1ST/adauEp/0PDTKi1ev/ul
Sy9lACo9xFXfBwgi02f9+DWzYdgjQeu6heD182Ez9JJmLTAw8cHgI7s4UlQ7
RFfrm0A5NvSa2AQFBcdDxKW0OkGY9gZNaxkzLp1uiUi53QcX72edMGIgI4fn
m6EK5nIoEqRY7A0m9Obxpu3iuVrYs5OrTYvCh+TQ+6nehN71/fCQFNbiRc3z
JxmerlGhS9FRxUeIFRce7SexEPo8XnB3UsqVGaeGbx4jE3pH9lluv3ReBn/G
9wrkEfk88JlRzYnvIuikN/5+ltCjKQaNw8PiHKh1T2gjJmMI6hkDrdtnSeg6
Fcuzh+C9qcGpJF8GEXztMzZn+p0KF3VZT5FOy6JCQ/AzT4ka4LMPKeIIYsWa
uskPV/1rgA7+iatK8+GBixuW6oS/Fxz+ecb4rRQuF1ESW9MGYJAz90buDRIK
rnNQFYn6nIClAeeLohj6dUA3T6IZbh07pUa7KIv3Sqqv1BX2gX1DS6LRGAXZ
95Urmk20wnm6dv81OSWU+nFh1Y6DChLSXgNtUcJY2Gz6ouVWJ0woG5So8zNi
0aJilh6hr7M20celn0jgXnqRMqZNIs9oMXCm3xTGUNedRwu6WyG+7sGotgEb
zm4Z/RZD8NRJk4nEitey+MVb4M2tjBEYyZjxvCsvhwKM9pssJSNwtYdR7rqg
LL7etlpkIzMNeuHZd0drOZFpSvbzOdF2eM58hi77DRnFZIUTHE5OgHNciyXr
GzrUogmi3rDsgy0qDLpk7g2Y57rTqbRnEOwbm9ztRLfg7oV3rgeC+iE4WOmh
p7AUXnjAcfzKxREoXLTv3KMtjcd/jF4aJfzefu5w+0lNBvRJTkhLzWmCAA8F
ct9VYj7Yd30M/N0I9R+MJ5smCf5xXTv0qqoRPo4lWXvrSWHNY8ZG5r1lwDQU
yffXQAI5vtSdV3lUDWtOew2dCP0fOK53zneoARyfi56V3yOBQX8djljdpRL5
slxUxlUVyxO6r8bsagXXksYZIQ8pJNmcJ+ebtkJwHc3TmpZZOCFxkOtodBfo
ih6Tvz4ljl2rHXvrCZ5hRwfHBklFtBcc+vGqsRLIGyUXLkapIEdKj9QsC+FX
8eY+Sl6sKMJlKbNDqQI8H95fOmfDjdeGdj+simiE5JyLtbayFGSdj+SfO94I
ij7vrp/zk8T2G8r/Mh1aIPVmxqtTQ9KosOtCc5J5HzD9+nDkiDIfTkYFDm78
//3SptOqA9VSGJY/cUxohQonN5T7qQR/F9gUOOS96YS+G9ys1uG8yKP/uoPd
vwfyfzpJJLqz4JqfGl0fwV+jYWNeNOLyOPH0cs3CehOQ9mz9Y1NIwl9NzL+M
1v/A1dyFP0G2FKys89m6l7cU9g2OenaV0aNCGHPS//cflDuqcx/x50fl+HMO
y25tkPlDvccVBfHNRX/t99epcCC3sJb7syyq+V4IznFqhQ35Gwdp3Ij5Xako
fG/dCRycH+z+cJNx+/JOvYfBxHi51O+w8gng7achseHOPbBUk+j68YwU3toZ
tGG8OQCbUeMrFC8SpsfwZtPlEfly+YSXlyAZ5cOyxFrZ28BxX2miEpc0sneQ
N0sTCL5MoMZ4u2yCK7PztcAn7dD+vqDm8C5a5NgZFpJF6Fm+2CGlh+U8eOxo
xPBl4V54a8VzuUeKGTdz5Q1U4rpBbef9B5OJ3JhTIPcp8NgQrHnuLAstkUaf
uZ2lyxZ9kOJx0MRyhB2bB4LNMqz6IOpwFFdhERcWvTH5wMoxBoEHH2zzNKXH
B8sThV2LDXBOe8P+xgcmvBl2vyib0g+n7muebTWkR70eUHzbPgXBMrMuuY/l
0eKmg72VTSckbB8fIUWIoq+B0+5Y0w54NfUpL3OOgi4tkT8mnXrgZ9CUyk49
Rqze+sWi/GojhL/LXQ06zI3B6/euviMNwlu5S0t/NdiR9U3p39VH7cBtFPGZ
/wwf+rx/1Fdh3w9nNv2zO2NF8KqyrwAnoZcf/4v5lXGSBrFqNUOJ4Ff7FxU8
q8yiuLf3vcZbcj8k8EXwZX+mw5U/SW9/evaC/s1DXHWVa7CDL12kktC7kbnk
5fWX4njHuGrZz3oE0pPmLmQwy+DZG7ps7rzTIDSZ09DVRouFMimjM8Tfl9Kd
r1WkLIHL3Tt92XGDoGvOdI+2hR+bbGRed2+dBuqP7QV2L7hwQel67yrBI0/0
LZBfTQT96Bqy4m/WwsaRGx+rLkijkocwg3xGK3wWYtk5q0XCpsvPx7bIDsK9
3fcoT3WkUKwi8m/Xr0Eo4YqCNT1xtPAf1fT36gW3c6/6733jxRM9x7Tmg//C
qa3tDAkvyPipm2r450IJPOZYolWzEERG17OslwX+wNknPs99HlKw+4RG+q5D
ZdAin//IdkYBcxcanh2Sr4Dewt3az6dlUfeAv/CBf3Ug9qxp68qgABqHfyuM
GymDtJHDXjZxYuioyi1UuFENculS73r7hLFHT/bEvOkAJGeWPGKLkkWtd/OW
Wwi+0LV6wTZdIIFHvN594dwyCosRcsf8vpBwSYVOomy5HyJ7Ked204tiresr
hndq42CfemRnaLsEbsht5bCeJPhKronEP0jwhG1AdwbhTynCXIJn2MnIvDky
qnx0BFTSyCGaBXyYxHhA6qPPBJRaz4RIvZTEIZVIFLVuAWfZIcrr0zLo9EVX
5hpRH1HLe9s3mfnx08XkGh1yLVRuazJKXqfgTvLLkyYLVOA+peyZp8aDl70j
t6qJETxuF1CgQvD0R8tWlzXlBrDN/OUrmCKOyfs2qL29fQT/zqfLnRHB29cC
Dp171QAFpgYBOQXc6KkTCDozhVA7puV27o8MJjAG/6wIroB3Aj2zio9kcTh2
odaSuQzWvgg7fe7Yit12ef/YiquATuHZ4+O9MrjTvD+/72U1jFlm2SSZK+Id
SsuVyAcVwPeprfN2ogh2vFBZLt3TCKJuw7te+Ytj72rfpSinZrjxaMnWm0kE
xbdtyC8b1IECNcN5/oEgynhEfll93gorFgpnp35LopZnQMQL2Xb4feUoq6e2
BNaDVb1edD94Sh81/3paHFl3Zs7PE/Wttplk8B+xnqLThw4FTzTD+ySx6wdS
+ZH6lj1u5mUzfNtF3/naXAl7M9OOnV5qh5Hg02zhzbI43vkx9BxbF9wpDg3Z
oi+D6jqLJ590tcIBpcKLm+ok3Go7/1aliMg3AYX84zJC+O/ZV/LSvV64xJNK
Q6tGQrv7xs8qFLuhtm7oaonzKhylnTePzZsChjuxZW+VKFjT9jMhxqIDCqRf
x90OmYFaloULCoSesdXF3FP9QME1u927tM2HIcR2xcvGRgAP6cnwXzWeBLcp
jU3SLUlcdVs4r3q4HhqL6T4ZuEjg6UchTlfau2B34Fsq/YAQfisK070WVwsp
0scENbfKIGcWfXHd8yrgIv/Wer9HBJ0HBYryibyokPDUJiOUGW+0Jhp7rFWB
Ye3LB9sjJVF/236XpOAWuKS4bpFkKIhWyv2KL1TrIe6Z8J92cRK+uqHEGctZ
D+kaIrmsd0gYFvn2V2xTIxwyaxm7wsiIhb8v6E0Q+ahoR9Dg0A0WFJ+6lsF2
sxNSBK/6P77LgbFPpM8tHRyG3Rmv9HK4//99zVaFF4QevzONeADyJDzQKG34
qWwIIvcLahwKZMb4PCe2xs/1kBWRXru7UxY/pjgc1Sb83+mAo5bTXVlMXU2Z
wsUm4OUeuBSSy4GQMzgtv43Qx7tNJJPTkriWu8BRYdcDSsfajZduiyGPOg/3
Fs9WaHR90U4vQvD4Xk1q5Ot2iP9Pl9X6OT/usdrHIXKyA9xsg0IHt4kiiUfV
wutDHzyluTBuykTC0wr7W8Iuj8FHTRmP7SYSqHInwC/NogXY494zGXsQfp8Q
fEtFrg2g5MWDBG5m/HqCftecSQcER5do10QIIOPXIcbAlGYIP6yVFxEnj7lc
Ug4z1j2Qy1rSMZzIjzsWB0oj/usDFyOHMytT0pil/nU0Q64dMnaf7UjvYkbu
V3Pf6Qg9MHqoslXzCcETPsLPbTeqIC27aWy7NBuu3m4KkCfm8wp3Rd7jCRmc
uXX4pAKh3+unZfV/tMoim9OtcJ6kWnhzN19L/I4scjk4RnygNsKMX/TlnVoc
SKmYvn/AuRG2R7VyCw6pYLT5tO7T640glVmwY99xMZy9aS6oI9gOMzxvhmYP
yGD/nn8vPpnWwK+SgLibDcTzWIiSytzrwZf1lV/9Fnncz12aPeRZDX6+Y/pj
D6SRB99wrH+vBeu9JuZ5XgIY5GK532uxBZiNHTzzyynIs7ZlxdxwAOJmlvO4
TaVRZU9HU1RuI9jtci0zU5fGE2Mvs5JL6+AneI2VhvBj/JUnV+jCG6Bh9M/0
P01pZDwqdsXUsQGWXGifFUmpIOXW6Ox4fw34s2Qe+rBTHjkVHm3RyG0GlGXt
p2NkQTvL94cKlHvBf7qL8qNADinzX8vdV6lQG2AVxro4Df3z07rsG6PAkWil
OzMih9yMhb/SoxvhJ/uHxwXCc1BAd8Q4Z+8g3IjnOXd/gQ9FB1+ahYz+gzdT
XNv5H3LgWIWKwEpcE1hUrXlYn6eghnOhJqm4DybPdq2dJ/rnZoqqT+aZcRhV
6f3e78mJb7/d7DE+3AIxNI+Mqz9twdW2PWJ1hD6Y7PV1utghiSmlx8w/vhqE
f63aFJEgBaSN3l3XYESFNbMgsYPGfOgWcYd2mbEdHtNlDugJSeHxQSnrG8a9
sKHv1R5pKoNrHt6/fTrqwFZN+aTvLgpGSch90yb4L1fIz9CShgtLEh4axVwa
ANFtKVe3CAmhVnE/90uiftxPZWXGy1MwnOPYmqJ4C7irTW7beVEOP3ykqhaH
NUEb79/LTEzCeOxFtdxnnV64/qlz3syXBvvuk/6eJ/IenqZLThubBzvqs8D7
0W0w1f3lYNJuMt4sjDf9SuSbpBeO1Ojd8vgp7gt8TBoFKlVKIchrESJnYrNP
MY9CJJ1XolS/ANJF81VdrP4Ns8fTBkIzKLjvRZPXj/9KQG5nw6aTmgaWhLb+
p3L/Nxxt+cP2UFUaD5S1khl+lkKQ83rH6k8h/HJtXYKcVQXmxlG/nhHzzyZ4
dfuDh01w7MunJ4lR4vhCUijnjVodTJRJzX4sUUDhJveN9fgSeLrM35Jgr4pM
g/2Mop0VsI8juSz1sTgefyZsrihdB4bGkg6v1ERxoonppKQBkW/XcsaGDQVQ
jOooe8+1DWo1adjv7pfHgOWOZulbrfA+mLWjiKiXi24HjjueroJrCckZikTe
3qj4u3ForhY+hV5tvECcL11KuX+ptBrOuB89ct1dHO/HG9nuZayG0pc13dYH
Sfht8d8RkRflULWtr9m+TRYDRvoc+Cfq4eqh+WAdqiJ2ei70nXavhfVa79uF
rQI4X9X648SuZuBP7mKXk5fFvfxMlR6Engo/D+ljoYrh4LGX5UbmzVDysETW
w4WCbs6vh0i3++DN2Tjlnc4SaFha7OaTPQzPyxPkbsWR8W/4Kg18aAOnoZQR
3xxB1GTyUG1u64Iw3wsrwQIyyBdR/FhLogv83IwXU9bFcFdEVv9mLBWM3I9V
rfzmx2uCVt+OmBD6G21/bnifIp4P8e7N21UDdaM/P/0heEIm9ra1/L5SYPgc
on0+VAZDGLNJxoR+TMQfCjv7iA/nIo4pWKbXwrx9+MiDREmM+TNa0dVYBV8v
Z57TdVRAhh1O41YUgg8/yS0qEvx57rlWfDRTHfRfrkvzVtTA23nR6+ZlpVCL
y7PevZI4dvPdL7vNWvgqc42HdpAH2b+8KW7SI3hxOdeS5EmHYaPjBmoMXTDH
0+XavEcA9eK9WHt2dUGfFSosLMji2a9rDw/FNgH3T86LCgsyaKCoqHD8WQP0
3ITd41flMD4svuDReg2k1P/eH1tLxjE6+9vqw03AZPJrWcFbHlU3r8sEtPRD
jaFue90oBS+zdH+ty+kAXulspeFXotiPU/3D8z0woXfCe4LIrzcC/dOe7m+A
gFsfbtw6TNS7/mR9AUMrTB/9NSl0UATVxVymSZbt4GcyY/PxFR3ynXEq3QHd
cMv9ZYzFcVaMDuLfMG+nQrDypQc2biQU1kv/Qib4dOFYWKfiGA+2V2403vZr
g4fqR92vEHlEYz3gP/2ketgXZRvBQPCqScbSS9orTeAdpJFnvcmDBYwPnjI5
lgKdfcAf4xtCSNcmbZP1sx56ioYVfu6TwxMvV3v2+7eBb+VIjDwHP6ZvO+jm
YNkHNTJ811eIfLnG17+NlvDLsvzCPaJeFLwtocp5i9C/U4bfHCQPkFB9IPfJ
VfcRqGlVE10rEsRuY5fZINteqC6TGIm8Mw1bKg8MFBF6dvbk67oAU3G0Trv9
hIHIA9YrdWoHxIXQ4PV7gQfFLRCuF7i4XYKCAUPfx+un6yBeLMhwr6witqYx
W6fdaoGWu7WsW04ponaQysV8sy54sbIm3zhDxu+LoXFrvsOwcPF9gakGLzpk
yM/lf2wD+9Ot9qFblmGArd782AMCKoMWY3+50SF8OBU4yzoKjYN7lvgOyCKP
Ho3ApHQtSO6CnwV3lZCB5uM2a4JXdDWPqIuESyN3lN4Pmv094C3PpueWK43n
mM6xnyHylF+JIR1nugiS95tKqMj2w9FdVZQjyxtgpfCu3YOYL6634vc6hulx
4laB3TNCryv2VpPKyVuw0rRBk2edCiXWQf9obWSR1/SVSAZ9D1wYPTFbWMGL
4cr0jr4L7ZA5bx4WZyOBl4WDtLbGDMK3VK19nUrs6L3bYlyUOPbeFvbkySch
FFPWcR6I7AbuGJpBjh18OJ7S3sdDjCeG98HK9CAJRVUnFP7Nd0PeGUZ2bQ0S
zj/xVOT92AReLE30nKGSGPtux4M9hB++//Xo/k4bIdylLm82It0DecI/8rMe
k7DxyLs0C51+IE2sDbivklBgb2aj4eII2P7cPCy7xofWT98a3CP4bKv84/U7
5XLoNHxYkN2uFWTy03aJunFi/Wr5gBXBw+w80uZ3orag89pstjeRh96ENlmx
mknjraoDqk+MqyH13YgRZRcZb6m9Q+mwNoi3fT5nc0MWh/beMzp3sw0mguin
tXVmQFjLde92yxbwuLNsfb6NFzWdA9Zppdrg5gHZseRf0pgg5/rAVqcT2iwT
5gIvy6P2t8cyPj874DOvx8PzIRJo/y5M3EemB2JrlXMsY0VR0WOv28vILlBL
XPPbVJPC8iUz/8CFTqhkOBp4rmsL+oUuPmpt6ICvRVZmIc+kMeqJmOCvkX5Q
dGq6593NiRnWbgxGTNVwqXXHfxkabFib02MYT+hNJaM4b4c/A2oauGe1Ef17
+GpUg4e/NK6eSPL8rDQAIu1nXeX/yuA9v7AvFolNMFd7plB1lBsNS5a2c58a
hui4x37VwtL4ReWh7na5Wsj4/Uu+Q04Rgw+4FFqIVUHsEadFDUkFXPYettNQ
rQOGwcv0h4k8ctllTO5WcB0E1Hgs50bI4Zmhv6989xO8sXiU4+QNebS4ERez
LbUF+C/HN/IaKuBK7XyFw1kq5Jmxtq0uKmJe17OlMM1m0Hp8SaDLUBnPqNar
vSb0q+iux2UnFRkkH4lTXC8k+GZMj8vIRAUHJP2+/NfZAtsKD66pSijiz6zd
fM8udIK0rZDikjUT3mKhOPOs9oND/VvjMiYBjJ22+C+xchSE33PWNcjwYN7s
jEzYtmn4fkXkVoQSCS+967tzyKoDFnK0HkWlrMJ6+HKT2ArBk+td56fOCeOc
dOTqo9oBUOCBZb7zwvhX+2sXpxwVCvhjflR8lsGl+1UP1ojz6TEfI78YS+Mh
tYe8XYtUSNl5+4T/JC+6ir/02adJ6Ef22qHXpXI4l7CTmn6jBN5M6LaT/rLj
keBssrJQJRwtSTsX1i2DoREeyyPX/kAB85OFLV+YMMX8zXGSaQfES/xm8lCS
QrPPSzeUzVvA21ZpdFpXCPO3J2lPbQ4ANUMu4dF5frSMXpo67zAE1zi5e7d9
Wget+Vz/f4FDsJB7/UYA8KC/TMiTlkdDEG34qmWeqH+q5HVZt94BoDtdHjlB
z4RWTZ+u7FzrhK/jO3jWRAVRhDl/gbl8COb0A1I0z7BiQZ7V14xH05Cl6GS2
d56MJ114YjeSayGt0iXDaas40omp99pY1IPs9crJYCJ/mPPuPX0+kwrjV0lj
i8IKWEgzoSo+WQU4ovPg015JFDb3+G7dUAMqnvs9s4K3Ye4Wt+V33yrg72uN
ASWSKqo9+UG1o1RA4thZnRRRNbyqtW2lcbAKfnIAT6y0Mk6O05Y96CgCOxx5
JMmlgoqVi0zFNIXQnML73O+WOPKFCCuZTeTD4pDJeyZlCp5YDbJnHMwHMRj8
xDOhjoLZ5lXtv39A+r8X1nP1ytiV89FsZO4HjA1+OqeoQyJSgbNi9mYpnJ17
yfMwXhMDaZram1d/gfjNRZMr/hoYUdsX6BP2G9pmB/fl8SAe/cXqv/amCCYH
C/Ms5gBng/9zO91UDBNZza6Fjnq42GtbItZXBA49mhFJmVro7njyv81vv+Gf
9Y40zqYdWKrI6OT4oBhiHgjILxnp4kuWlaKHK79AhIlhz2V9xLxCgb9TkcVw
azUuZMfvPTggZrlWLvob1OKCXUbfAgaW+a7NDxP15S5gEH9vF36uOrpx/XoZ
PDGf675fpYe9bSo/O3WrwG6biXCWnxZ6t7nc3GCphTOtd9y4krSQnqkw8l1f
BWQ2nb1X8VUTRQtDFEhfS6GCOXZm+KQusq0G0Np7lsLbqx2BnBNqePnsywhO
qXIYj1Dn8NVWxn7jvGID+zK4s6d9cR+fFsoOqNHMiPyBmtLqqu48ddQ4rX7R
nr4Y/EJsEtLHt2F2b+2P2aJCGMmZYTY+r4G/rub/mQkrgfvPfoYeKxMl6vVy
B4dlIbQnuDxvPsGLnv5mEtIFvyCZlMKycZCCd3SHh3tvV8EO2T3bww+woXTs
mTWnmw1gUe6kU3CYjB+sp/0qVzrBUKMxVOm7IJamceV85+wAiWnD4uVBKSz1
KVBtJvLCwUi3/yKbeZG8l7nOjPCXvT7hnx+mM2Nd7Xf2cfMOuN6inmAfwYqv
k9prhK3qIYsPxU0L5XDsQofLicI6IPEFPm/tkcanafJnA/7/PRcI1fWwpaDC
tNL9e169EP/hb3m7oQhuD9iRIUzcL7Vu9VDiuhS6SJ3wwEMdUKr42oHVgA9j
/9Jc48otgZmrf1jCM5XQf59MR+TjOrjWd8zFr0wLPwZelpsaqAPP3uhW5RYS
9ssf/sL1thG+/Vu+wpFK5BupT7+Xlwm/+buvPn4rGcsuXqipfNcNjWOiW9dy
KTjXN77eQeQt3VDHPyeF+PDMq9tj/Qc74PzqKRoBB2l8HF6R4ULw55ser2tJ
IzJ4dubS5HNCz2KYT4Y+PiGP9oqip54R+YFfpf/jVCMFpYLlOQaJ5/W9I9A4
Ns2K46xla28K6yH0CrWt/Zg4zqXu/uH7uRJuLmRPPzovi5YOW3/MMzcC06+n
Pmv1cui28+8L1qtEXq49Av7EfMHFe7/ZNhsgRJ09VtBOHvmPtOv7KzaC4Zrt
w3Pzwljmqut8ZbMV6ke2vy3g4kXpW1p6x13rId+2sXAhnAvzLgpndw31wLLz
U5W/d4VxUkdq8EhNMyTcc5PozVBCEmNOqtLubrjC8PH29yUZtKlOj2qt64PS
a01PH/3kx2K2z85CP3tAkiTF+5FfA+NjZ9IYvTqhlfPrcHqzDP6+Y/oqs6MH
+uwyy9cERLFUfA+zUEEvOMWwbdb6L8P2uE/jMvKj0LM97dNVbTIupxcXnCTy
22TFb/d8RWWkP/C6dMWqCnS/3Ev4EcKH8tV7hY9k1UFBXtSL+VPSqP0qNKd6
sw4WxnZKuInzY6iKYUr3hxag3rW4eyNeEgO7VhPe9/fA3UVS+g5tKZwte+hT
VNoOXBHeR0+mc+Gi29tvY1XNoGND8hXXp8GrbpWMVmv9QEsbdZszghf/8tar
zS/UAthz7nnPSkYh5adGz7X7YWk4cfFzMhd+/3tV9Rex3tJNr+Q/BVDQKyxo
b7R3L1By8jOYDJlwMK23TtG8D+oU3ibcvsKM5XaKRoUOM7CNP2TXzhkK+m/E
yMH4PwiYKpq7dEMSnUXoQrRqRsFFc906X18OeW7FOisS16eS5f57KcOFvCsr
mXcsWsBSxWL+oS8/MoXlZktbdMD44CUrplhx7BN7zepN9FtSLovsa3My1rzU
b18i6vVw5GLXtC09WhVERqokdEOBcduvtqd0+Drin5vL1hHIe1lwWnt0CRYS
700fvDUFP7l9bCQYyLh10smqlPD75L+d2VWt7FjUHPimSG4AGMzudxXdksNv
3k1F4n7VIDzdPXD/Oj+KHOJqbyfyWagy44XbmrLoX9x36yuRtzIKfcUtfdnx
d0tZZfFQLfjOUcPMOwXxj/rhFe8jLZAhsnvvbVYhDI5+9DY9uhtsG/aef5Es
hT+aVVPDPnQDzDg7q92XRbfssfhgjR74Xqu1P2lKBs12L2rmZtRA47MEo8pA
GdyyX3BDK7YWCg503KCmM2F2BlOO/j4qNNvOzY79kkKrexmZ/9+PL+6q8Mx/
KxOuPii/pR7VBk8P3tG/eWoOrlptPIkl+MRoxqviJQMtxhVmrQZN9UJEGGWk
Vk0Mf90K2clZMAq3/q6UB+uwYpzipkE5pQZu23UxLznSYAiFLWmEqN+Cz+v2
DDcZMIYniNGX0EdT8svVtDgh3F8lk2rXNAY9jseT7yMFOa9xszF8qgX7a1uH
WWikMVdIsyrSpxc+J8+3HTGSxwAXIZEvuU3g2F8aHFQkjbLcmukpevWQfWXN
xoJTHkm9Hwqcc9vhYKnJA2YzGQzgPLpKuVoHxUts+crP5uHtsd4jZ8ltYKmV
PXyQm4LSm6Gh+/5rgYaX25zPxYuh2GXPvWfKm+HE5bqr6+W8WDmYHXZ+kwpD
5VnHj0uR8EZ62tF3i50Qb50o5fdDHCmHWkrD+HtAV3muNkuTF3OmRgPoQ8dA
aT7l5h4FBlzjtjxnSfCL1mg5SukxoKhvlWo2Md+cXX1fGU22IP/bwxPkjkrg
zp5rv3BEFA06yFvkTagwUHpnr3E0M8o/akhWqx6Aq/5TpZl7+BFT/XpfMU0B
+/rL4/vLSTg0puUUGdADD78lSgQNieHgdQmvlg89kB2qYOl2lRfNJzkOtnyf
gqWxm89WekhoZtM42GzdAmPXZvOnS8gYN8mxEU/4x/3p9LpmUzHMUJKr9CP8
ZbNxNzfLfS60vd830RfTDaLXkFW7iQU1mFKSXy/3Q6Oy3r1Hd6Vwz0GOoAyN
GjixblJ14vQ03KepYv19vBdK63Ru9RzkR4XF7WJzn3rgo0d72f5mEh7QOCOv
mtAG73I3KOnPCb/oPtdaItoL2SfF5T5l0CP3pyQJ+thueDHyxGS32Ty8Co/Z
4kGs/+xjmQ+ep2jQ6+7Hwzb+I1A6kN9JPimLPbGhc2Lx3ZDyRZx2ZFUa+zK7
aFLTO8HoG3XV8Zcwch55pd9iXg9cX/TlL6jLomfxCdX3Q1S45LbjyxdWAWSh
Ht5KP94ACt2WDFamQsh1czVt8V8XFO1xz3ejUtCCLc79S1QfCLrQ370eNwcu
k6zr34j5cHlMw0k/ScHAoO/hecudUHD15GueC6Lo9SQrjkroj2tb524vUR40
PnO5UjymGkY9Hv0s2sWNimaNfxPP1cB2Y79aXktZnL33uW+6tgUkT7ld+yLE
icGGIyY6Le3w58FBb0opBXd0Fh1+6tALao4Hn15k58FG0fx63sAmKPquc0Vp
WByL/xNngPQxkOtlLzN/IYFZPgWXsmMHoeOd84wxrwwa0GzQfLWsh8CPJoLP
DaXxGP3K86/OtfDsVOLCI5RA8babIapEPvlmSku+EiyNA1zfB2Y6u6Bkxa6d
7+oMKHw/FadF8N+1wcSDQ+oEXx8qC2+z7QdehST9zWl2PLCLPPYycxD2jbw1
yc5nx6RHYP3KfxBSyHSP6I0FcfKFbE71AhVWMnac9D/+D5KeTl2nI/S2ecfI
mEcuL2Zqbf+nMdYDDfG1Xf82KXiLmVNdQ6UUIj493qTZL482rn4s3zMa4cYF
7hp+RTKqmuHNr9864fZilV5fBAtKxd41gccdcI/Kn9T+QxS/DsPNc9mNoPDu
ZdFNCUmc3E35dpKZCgtn90Q4H6HF//RELt560gt+hWe5fqiSkG9wlCPNi1jf
jFzX26cEUPevZJog/wiI7ztm4WS2CDuEYjgYifX88KHzy9lCbuxdexqtSuSx
uT4GF/kRop72Z32Td+8HtnWvsZPbeDFkM2gr5XE//Mqvr1WeoOCvvvsVFG3i
etLF6c8tKCjxc+Bs0cEWKBf5LRqqy4PyPuy3nA8OAA0ppP/OI2Y00I54E0/o
o9hlFgbdVgZMf+byrproh579G/mn2bkxf1/107H4Jkg1MHhizcSJ4X6PtTj9
e2CVeiBaUIoJL+8UDZEIboTwp22tDP0sKPNrOrXmRBuoBzLNOV+kw8eLA3H0
vIPwT9Lt13iOEOaUDeRIJ42DzTmpG0fFafDa9izZR3oT4Ll90eU0MT/XQsaF
HZy7oN3Oqs/pixT+j6LzDqfyf+O4vffezuEcs2UUadx3RQMJpaJUSviSUqFE
CImyUiI7IaSEyqgoI3vvvUdkj4zk9/z+fK7zXOdcn3u836/35XjOWGq0IYth
EzAJSh/akCahUaTGGtW3F94UtisoEAHmqT9kVnf9AlXhwt88CRSsVMZX9VHT
MFt/TnbZlhZfjPWyXJr5Ddn9TG/aRJjRV+oWhyvhr7vy7uqFirPhbvmS00cI
fy7YXcCgMUiPDLR5pqx9w5Aezu32SEcKVe+a7i016obGexv0MfkMaJHZ0yXH
PAJ6F+0zE/+y4fxHC7VWvWGY5ZGXcLojhid4zZc8kgeAstXv2s9xERxK1ly3
etMCj3LH6I2sSBhx7B4nw3o7dF97cDzDhxbP1X/uFiX0mvTV982e8FUw+ppY
e02lB8YFjX49UOZEkur9NytxnUD3/Miv2ZdkfPxmz6Sgdz9IdN0Ba1cO3HMk
XWHHvQHg0zHw4LnCj+/i9POmDozAwET2mUd36bBL4egeNkI/At7qlR4K4sSK
iACOOLYh6A00bBErF8VK46veWkS/PY88qnB+RfDC37SkVvFBoMZFa3RKUfGg
NSuje90wlP+jHYwsYccXnAolbcT7Lb8rmBQfZsI+bxaeRn3Cj9YkWoJ4pVDb
xelmDqGPmYOZKzMTiihytkTkRWsJKJbGtdlbi+DMNaOAXyfL4ZTJViFa/T+Q
Xuc++vRfOxw0EFmvcpDC+8E313a3jECvOznzShwJnWQUREeJz7tgVJYf956E
no4sez1c2oHmQrmDOeG36ZdW90wR9Q2Un6W9NSOLoHDKvPl2OwgKhD/Z0KLi
0MKfz49u1kC/mKTs4a2KmJvkmtBa1wQVlTR5Wr/pkar6Vvz4k1bodkmfvdfO
ix5n9aWe7m8GqfU/miFcjBgxUMXxdb0HQu9+itAKl0a1f10trBJ9YKhXx1Sq
KYarLGMDxTal0BsiVDo6zY+XKjPKi1eaoKhgwT59Ly8ms+7fb3K2HNZu/IO0
IQ48eI3/pBmhZ4PCrpZ+vvKYSap6T7lXC+glf21ATwBf/KwY5yD66R7vl8S9
RRTptgY4VRA8xMMj5tCEs7B6qzaxcGUIvP4N9Q7wSGCz2dqq/t92uKW1WgGZ
3Jiily2przIIb7tvXOo+oYQfnz/5IhrcB+RdbRbqbhS0/7g+F6ZC5LkQOyNl
cxmU5reyo3BPgf+62LUhWza8yv3V0JDIH+FMbp6T1dLIZRifbazXDY4KoYPX
8xQx4YK8xtBsOdxa1Yx4G0jBru9x0rFqjZD7PrVvLEIOxwx5ow/fa4LoXE4r
6XwS3nCT8PKlNMLh93mKMgsCyKPOp3yC0LMX6U2GnxcUkJ7zhkNNXj2McpHV
6JZ5kFt3WVNYewRMNGw2UuUlkZvf6Let6QCsqNFPvvhIg3a9BR1a7mPA6h3m
LR7Lj5m7rovREnl5XYvTNEyfCZ0YOujMLo5BworS17dNZIzaUDH8emsCrPwv
eAtZUzDgkP5yAJH/drWYFH20mge+ALmGBIM2SAzTk5/9/+8zZmzfdqyzF8wu
OTrXJcsiOcLMweP//QpLGzhN8GfXXQ8feYKPbEv9ch3kqOj01emxRnwfxB+V
3N91gIKBkXUHc970w29sF71sSMJAUqjRvql2CJ3tZX2sTkWTtV161/WJ/GKy
mZngKItuZdE3OZL6QclYiT9DnYRXZOnejH2YAP9Rpn3GuXxYXEAaGL9VDwvv
TG0Pb5FEsp8eG7tPPzixs78OkGJDS4aPB92I/t16V9Hmc5qKt6RizvMQPF/0
d7XBWJaCrVnehwIYOiCyVjpEbFUQzWis7SkugxCd2BiRRCeF/6bjymwo/bDb
+VvxBjHPsUOhR8tSW4DhQbGj4zAPFrxRnawk5tEoOvygYzLhJ00KA19ommHa
fOeTuUYScqtO2O4RrAVxg+cbEaESGHQp4ophfRM0lHhLdkwzIoP5pdzLSy2w
YrGvzJFZAtcjUfktcd4LhwSXPzML4TztMs3miUGwzZ9mWjv/F9IbztyzIubt
QbatSzutPBby8Tx5aNkDg0ZmKYayUqh3/Z4Qne8wpLUbB2tq8eOd9lqhmaoB
eLpecrorgAadZ90Vswg9f7x98KrtUzm0N9tsunS2DbLcq67zzlOQpFV/meFw
A3Am/ujwSpPByft4RMawH87VVzMw+VKQo1zTNPbuCEj5Pc5b0BLAAcuk/dN0
7TDyZvjl1QhZPMX9X3dSClG/De/4N+/5kVzBd+O0zSiEvhw9Vjgvi/wf3s8c
4hiB0a8DJwfZBbHn48CZcLVRyNW9ROMwQ8XN+r07enmnICxFd/7uc0UEPZJd
988pqKH9ZpD8QBalRYSYbI/PQPidw2PNfBJY+fH4Xg4iD2vPZPYF6wrgDQdm
HzujNoiX8Xx58xoFpQ4Vbj+X0g97lTfV8pjWYL+JxRAXkWd27X1Pv5Iqiyan
+lxbd9ZD/Ydm3vMxomjtGP8q/1QV7Eyy13miyITSrYenxgJaQf3OhzuvP2yC
TpH21aTeZvA8/vt7azc9/mBwbKt0qwGZsAYFFSZFtMPFOzavW8H7ieozJhF6
vKT2iJY+sxee1JeVvXuviD9im/6TO94P709w0RfcI2M3NS3+Q3ArfHigEBzw
Vga5XRT6/v/9MFN1jbc/UAK9tNk573b0wV46/5yYVzT4Z93Ze4TIN5WRn/WT
bkujWzWVv+7nALhwMCw/65HGSwGZd9TU+8Hdws+hwFsEfa4baW5jGoDIV9rN
JlUktAsOXkwcbgDVO88kI4ykUDZWMILc0Aqnm/88zOaXRUZ7mavDRB6T2EhO
brvJgfvNt7G3GlXCmagSbRlDBfxPz+ZjgXgNXD5mkse4RQbHmp0+50TUgyLP
PeZeE0H0Pim1RPkxCJHq4o+cPoohntl+ex+RZ97b0V05H8uNJ5P/fe1faQcf
7jG/pGApzOUQ+vyUeP36sI3kaicJk1Uro/LT+yHJ9JmCijgV/4VduTdO6EEt
M+O5doJvTqZ73jxsMAb9MYIBP7t50CGxmmevZguEFC7fZPbjxxI/4/km22EI
E1hn4FqkoKfJmz76JILXxJddhmlk8EWw5du1phFI9Db78rhHhsi/Wvm9BD/4
Jbfse/eFFrUlhlokideVF4p+v+JmxAsvohkG537DSScKN+dVEQTLjZ99ejPA
teSso4proF22q/eK/gwgt/3UQoIsWjgpvvFUqod+xce9KQu8eHdShl3tfTPc
D7BxN90rhJ5tp41dH7RA80WZ5aBYMWz4fUFLya4VqhvvBf04RUJL4R73yPY+
2NFMsi6gEUCXRhOnqtwa6O3RumX0WJTgafmbbdr9oP5dZafoxBqUijLIumwZ
hpbe6N9LerIYM3ZvpVJ2CNS+JQkwogCeWd85omg4CFoxO9aindnwhXZLQTHB
g7pbHsXNJ89C14eOfGOCR0yflnvEijIhneZTOKrVAF3Kn5SySgj+6mTi2OBu
gz0idDONf6g4uXjs7nxDL5RmG1A1SmWxJ2Lkmr//AMRHcCQv1ovgHolXyWJ5
7ZDJKxiaoS+I2WFJHFozlbBjz47L43el0XDLwXMi58oh0XT/SZ0BWTzp+63y
CqF3qvaXzNbOUNFi82lR8s4h+PCBUb9/URArLT4f1GX7BXXsNOG2DZzoWPAr
T8JlFELmGZ/d8yXh1wNUOPRlDtQf3p2pTKbBruVJ81K3WVhbUTzCMs2L7ZMb
WefmGuAeZ7TZh1gybk3bou1M8GF9FPOtqzEbsGi827OQyGvcvTNRU/TieCVU
X+W86wSwpWfrbnxZA0nbvNjcE23w6/m1V9vtWTFAZS6C82o/XD9afVJAhoqB
JvPUe+nDoJxiVvpHQhoTdndWs73uA7XHtx5beQojzacfL48Rfhhgn5TJVEdB
60c3VlIvz0H3eKPIojQ73p7u4Oy70genLdQDxfPl8OAly1dma0NQ08R1MyiX
BeereGVoEoj5/rJXtL5OGp8/9d7rodkDJP4XNkf2SSJ/FGdV2vFuULBxpWM5
RUXnnJ5Op4heCP9JNj5sQIMHFop/bFnpgZPCPh2fD0tjvu3XftOZbhjzc+V7
5CCL3kPf/gtv6AQGb+/QKSEB5H2Ven5fSC/o9knUe9uKoIsGylUT+YjEPUJz
tHAZWkm0Laa0zQA8Zqs3t/HiwAUd37r/WsDkurrXnBkFvX8Eqa8TfljBco/B
tZYFz57Rq4j1nwTb9u7VvEg6lPiNXHeI/pz6kh/ofUoAz/EFP3wW1ghCOv1B
5S+2YC/jfb3+A40E/8aNFeSoYIvWjxafwib4VNCU82lhKw5EHunKcKqHXl3S
t8BpMv5m28blZdcAR41vh0k9FMGy9qDZ8yPlkBU8axSnRsGnrbmmjrKNUDD3
MihvQxIddWPYw6dawcSD5ZW2JAduJArH3AtqgtiNLpUxZyF89mr/BsOtBpC4
kq+v80kA0xN6NKS6f8Et9X2VwZ/58Oplu21PDWdAl+G7odQjOrThjVvtvDMN
w05hdVLXJFEuuU/eorAa0povGWc+J6PAp8GyCFIfpOKZO5tTVMzY7T/5xrgb
6q79ftC8Qx5fblEYFY/vB5XOeOWs/xQw/1jzzF3tMRA7syPCVE8ah6++Ed4t
0Qp2KaWRu5LZ8bw2d9iFv03A+Sb34soME27j+SuWQDMC7CE+ls58gkjKkOWJ
vDYLE4m/o/PHCD909Ly2i3YWrt08Lab1lIJVWssr5jSz0I3b9u3ykMSfKckX
/xLzdnD39xg/Lwoe5d5Lu8X8N4SnzY200bCjgLXl8XeUIfjx7dzBJ8wiKL1y
Rvfs8gjMlh75L/w+CacWs17Rvu6E2UOlyl3S3JhmvlZhLt0HYzvdNSb6Segb
EKi6GdkE/LsULpA8pdCjQcTsiEAHRHnfd/xxmoTt23s0pW3awDrWPOrboDIy
azrg5egGuLtqx844w4Mvl0X3pqQ2wuWXLs1PyfKoqfn16KMvRN7Pqf/n1cOH
rVdODc0mjMLD+wnX3wpS0DjTUogzvAPmReILnvzkwStM7evfCH1xe1Z87ANF
AoudriSeI/Tx+o/Jf9suiGCWvrFkps84xOYvxu6p4Mf127SMgyUTEB9gf8Bv
VQY/rN9M0kgeAWOdfp4If368peGbFeo2AJ2D9heM9Hlx+PHO4MevW0BY7SLv
JQUZvMoonvOwrhk0jy29J19mQqaPm+4/YQDW+kz5nrKS8fk9nmm/4UawDxe3
tp4RQJOta8dqqzrgmdrRbK0VGhRZl0g+dL0Prn0zPiu9nQM38y2KGx+Pwha/
2pLy56KYcehJ5d9fY/Bi+33D6YvSyLzk2XCDOB+3qCH3859CmJmx/fTUYDPM
HbFOoltgQVeOE1fGA3vgaKBoiy2hh0Mddd9+6g0Cz3LyrZMx0mi//de1QLYR
cAtmFKTRFcXhHx/cCzPHII3RZ3QoTRxPmQsp9BH+EFAT+lr/zwoI2cP1IwRv
hXK5DGo+kkTWgR5Lw6fVkCxQ2+ncK4/yA0809fTqwfbQdxX7SQpKNH0e3abY
B7a2KZwJG2x42kU2i2dvK7z3DJCv6BDHx1ZRuh73B+C0QG6j7iQ7KgxVhEYP
D4LNzOeaaikyvn/hfF+w5xd05wgJX9gjjJrKDe9dZn/DPxUeVm5uMt7lulQT
kEjoseDwdzoRQn8CdPwn19pBP3/bViZ5ERwIEFb8z3AMbILSPPsDl6H85KW0
lOhZSKu0eOf4lYxmtSQ1C+J8PMdX/7F0COI32nVbWuL9fvGmlhyQ40JfkR8/
vyd2gtcJB+E/05yY9PC1xX/JnaC6cirw4zwLglegNUNaBdzi7aY9eUUKf47v
04qVbIaLWhz5qwpb8XKkcPe0XSesNhdc7XdRwGf25dX9ac1Q572i77RDEYv3
lg39OdAG0zycZlL0FGSM8PLYsTQCH33qH7qnkPFGgOfexQejkPCgmn6LtRye
T7hwM+tYB9xg2WFsmsSPTMesvDmVu8CxantQQQ0V+XLedTDda4eTGkvOB8bI
WHxO2CSN2gPvGz61lyrz4pEEZbcWwo/oxmTj/grLonOxv0LDzRFwpbu9xc9M
CO3t2DvfW1TCeFfduqgfwV8M2YEjGsWwzBVSuGAsjjU3HtFPM9TAL4z+oGEv
jxz+9BV7aJvgn3F0T9AMCXtsH96gXKqBzFyHV6RL7FjaZO3xeKoZrLb2ntE3
p2JfraThiQNd8Lc44mNskQwe17CqsLzaAo8090fdLN2GVq8unmZv7YSa+9bm
5CE5ZOsteWDyrB12mJ6VFuYgYdwBnhS59EFQmSMnCw8Q/NcmsXnN4Dcck935
bT1MCM8Ei9u36UyCz7g6V4OjEF49a9QkXN4Pp2OO0/DyCuFbN8d2gYwZ6Jc4
rvYfRQA5HHIz7xD5dtzqfbGSlyzOWqpO6+oOg7H1SacFOjLGbds0qUxphZCI
8fVUBR7UOpRq+nBiFKZjaZrWgmdBk+xQaFI/DOdaqzsYD5Pxv42FxLev+iDy
QNHtGm0KCiSfUfu1tw8ypYz/pe8j/L5ivlPVZwSeHLN0vrRXHm3ih7dzcleC
/FW1rRZnZFH5qEFaYFYDdN+mVjywFUWB2KB9x5/1wF2H5Bj7b38gJlLN6Tkx
n+LBMqfNHelRs+mRhkHCCBxb9/mm5ETGBy4zlS9vj0NoXddGv+MmfDmxK1yK
4IOPN44/rymSxHfrKcPnmkcgVeXkfuNFGVzf+sDQk9Bv4ck+s5pyXuRTm1UI
CK8Hvw6jpnA7ebzTKxbu6zAIdsaXqjt5BFHacZhN8uYcBAekudjHy+KG61JF
0f/3h5GyWtwhhp/TpvSiT45DjQy9/3+2EvjuXEneN482WIstfLf6hozX6U53
LuEAiNCwC6reosNEsm+/OMGnFivzLWeXZdGpN5vintEN89JpttP2gviK+j7s
X+AgqFtt6joQfnrd7+r2I396gL/HOnJAnxVlNvdp/59vbdW9Ht+KXIerlXt+
WcR3glmt8oCjhRAmcp5PYjEkzk92v2MaxYbPfgslOa/2Q0JS8O3kdmn0Z4ns
5QgZgjse9z+1HCBjRrXRhnMP0c/2rstln4Vx9PzR/5I2K0CImiisQqHinGvj
xkBWM8h0uH/7+UkWw7hKjrWst0O8fQQtDT8TzoRePMZN6oT4c7kflFX+gmHA
dxoPwj88vwy0WdXzY2CAgHqMywA4dh1LeRXBgiE5VmUzRH8kDLMijv7hRRF2
zeF/BE+e5xZRI1EXIVLq6FQXweul5o6xZrbMeNbY5+VJvlnI2nmO9l0DGT13
YflfgxnI9Nz+XcWVjJJ/ch+cJ/b7vzntnzfX2TFDTO7jQO8vUFiXqEnPkcUn
xvn+IUQ+LjHy0JSZkUAPC6c17fUmcJw7HDXkw4UUcbH4kv46mGpf5mfg3orn
lZ5yFxxqhAxpucUrR5XwBn+hwdZ31RCgOcT1gkUJ7QfD9TrP1ENd+tGv+f8p
I52bwKCkVTUYWWaTrnOp4t4rR+hfVlTCs1F9A0G+nbjrRoVe3XIlXKgXvxQq
sQftrJ4EFumXg0n2mRerXWq4PdIzqnRLFWRS5PT+VWmh7wn2Cv2PVWCoLF7D
27UTb5QJzMteLgOmiVjTeh01TKhZbJ5TLgLpkaBlxYAd6KvTRWOuUgxihyUU
juqpIL1r8lJ7aynsNg3SW9ivhpkrIdwK5iVQ4/OnyPzpLjwbvOqlubcC/vSG
JTDka6B9XC7bZGIZRNJ9sZ0Y2oWvi7N+xhVWgMmtD9p1oWrIGW7xW1igBr4L
73/C/VIFDzPsMnVbqITlqQusN6nyeIP51D4LhUpIZBRsEnysiCdHOmq3HauC
35U+YX9i5FGQzXKgjasOFn9UxjEXb8HzTyhN2ypqwTeVZ2voPnnU110PDstt
gdqAZ/NMEoJ4bnBRQ8m7C76+/CtBf4UNzS2rXu6m6YNd55Zk7Wmo2ChM/Zl7
qhe2VrhHmOxkw8mEOwf4ibxyQODlt5wDdFjEydPoJz0CoWbMydFOsqjd91a/
3HwMaCQYQ5t1BVF9n+KQRmonGBYnzO4UYsRVrqzrL4n9mqw3vMonIYOJppe0
dJL7oejEdt7ZNxTcMbQ/VEZvGD5Ef1a9+EsIj8293NqrPg4il2m7+9h48LKz
bnvtm3qYc10/rqnNg6r1IoeCRMvA+3oMv6+ELLK7xBdv+1IL5VHzx/kI/n83
zepbsq0NvF6V5Sg6K+LTQxvO9uQ+EDCLdDDypWCNv1b3gS+94PRBsHT2lgJa
OeeZbl5pAYkX6TN1MRSMtghirq9sBW3Wl5+kzgphuC79Xjq6cUgzT/w6uFcA
Ux8eZMs9MQjsz7SD/jxkwLCo5dM1y7Mw+MY6QmWaigMDpdle+t2QdXxNeWCQ
F8e9fAKXCf3no+eMGWXgwZ3p75h/EXlG5U/btOQSFyo157vXxXWChOC75mvs
rDic0LvtWmMrHBJ92Gq4XQInVtIDzhD5r9Of7+H7s+J4MDSAlu1JBTyuGnza
sEnFiDOyu5bOV8Nl4/iCD20S2BEU3Cs2MwD3trQ67Hsmitel1hl/kbvBRWc/
my0jBcPfOUkPu/dD67DPHlk3Eu4+V5EnbEH4b/H3g/HxJKSxrJoOaxiGBfkj
r84qEHlu5suhhZg+WO8/NzwvIouvTdaokoJN8Gc5adS8mISKP7dxmW/8gofl
d8usCX5vZn3CX0ucz7apisYvWAJFHP/E53FPQUnAg4db9wugXaZ+ehBTA7Ac
18q6/0saXzX/uxONLaB9X5/MFUXBLbtbb8iJdMB9tkL1xIMU7K8vkB95NQi5
F6R1eG14MVA/0vYxMT9MN8tG3cuF8FHnk+6xlSFQvfjfrndevCizU+7s5Jt+
qKk53CmXS8LbHgER048m4fHl0i9nGKn46tY8A9uHaviw//KeahlxDNA5k3SM
tgUUWI3MllZ5MXT35elBgn8r/+4Ro0Ne1G7kyJqL74OFbNbNWDLBZ5If1N9q
NwFlr/u3q07CmCsssGrYUgW3SvX+SPHwYwvN+hZBpWoQOL9qPXheHjsL8yGr
oQGimH18i0+I4uxQSlfHQhNIOX7yPycsg9esLH6dF+8Dbp6sdedgYRxuH032
qu4C49OPKn1ipdEwYOmVgXEjlK8lBw40SGL5vkuHDSaaYIQqeGqHASOx/7DH
s2kE7sWYH+U9w48cH3dUb/xrh325RyvLZMio5zv4eLtuMzRflHD585OEZ5/+
i6EfHARBhk8XBM5QsCn2455XRiNAp9fDMTUvjneEOscCsibgskz5NoUv0li8
b3vbZWL+Ln5udfreSMZeyeIzmn97wEDB3P55gTCe0m6U25LSCe9/6t+yfMWA
Z8kZXb9z28EnPO481ws+7Pzvy2ZWYC900267/XGbPDrdT75/ULsf5F74xCpl
8iJdzdxc9/lBSN7FURrZLYPTStUOFL5hCGO+a9lfwYCdjryhonaDcCPCVn1H
LxnvV/8tuvD//0eaul0tQr8MWXYrR3QejIEBcM2vEfdrRqiEJqy2g9tG8tcA
I26sURzYSkvkC4HMfudAWkHkOyKaZ0fMTyI4hxWcE0a+g2kZZQ4DsP1Nw3WD
fRSM+B098eNXPxz9VVEQ+pqEHU4f+ez//zwkHaqFioMi6q/ttXb62AQ+eQVa
i7y8mJ3v5MZX1AY+ftxnb1+ioNwdgbaVH4MQsHXlK/hTsDDT+Gw6Ub92zYPf
L5yiYvOBUA/RtBYQG56t6NwuiIwmry3pCd6hma294p/BhrxF9e2dRP15hLNv
GQWSMPRIUekswSNnyiniN7zI6Hcm/pjp6BRsD7zFb0/wQtdTvvDel7MQ1N2Z
udNMBH0oDZ99CT7ZM7R7erpIEI1O/LPdutkEbCWV1YsxJFSSLOSRVG6CI+03
lyIuSGH+vINLuE4L0PgG/fjELYspn4Z/n7kzCrnR7NkTNDJ4ceCwnVrNHIj7
XTydQWJA+mTyULtCE6iGCYZdvUTCnVK//zbqtYEFS+ydyXJOfNZgede5ogWY
6hKGpe8p4qUbDqSvKt3wuJ8h+PkSCT3bZL33H++DVK1jZfnEPPSRJD9tKAyD
7vpGq9Y1GfSLGyanaAyB8waLlE4LDz4KSfVwTmqDR8fbzaTHyUh7XpvS29oD
F98qNgcDMwrWbl2UaJiAtLP8RUIqoqhEn1e1O7EFuk603S3l4MXGaSNH4VNt
0G+5o7udyIe78o34Q7naITVCymXXpgIe/XKfgfq1G9JM95Ie2WzDR22hs14n
W+H3W66a7B+ymLhLu519fy+MvotOErhHxoAjV5jDGQfA+661rZYymchP76Z4
yoZhnf4jXdkvCh6/mPmkXKYeHkeGPDndK4cW8ykG7hLdULO2lyOdyOs5juOm
1kudkKI9+ePhQ368YdwmqWLcBvTxq2NnvxD8Z28dOm3QAmk5e3RdFkVRze2c
vWB4E5ykPSrAkkTkn66gj4+et8PtwrukN9u5sbFne61p1QC4dvUobM+QxH8y
vyYLXrdAh9ECZ14iD7pIvC8yOtgPH6wO0F8J4cQt+g6Dnas9EJyjQMPWRMLr
NPt0tw5WQsA207ElHkmkhnjpjfN3gYCG+1zOsjw2fwm53kPo+ezhvzEvKyj4
oSJgW8ndVujJISdVV4jjmyg/pi2nukAlx2LxnccONLxxzWEyoAly4yLO1gRs
Q3+GKau7lFbAm4XqI6kqeHxw77Vj9i3waSG6bHw3Ga2zWq+/dOuE35fWzFI+
SCHjO+by372dQF4oqt1KlUSj4N16XKED8KNVJjlqSQj9uUsv/EfwiPWlKKVL
rcJ4RKB/q4FeN6DzXHMpyqGNuHdLekQTfFaRLmO1lcVuNcWHPyUngE74oBHp
Dh3+fh8U/H5jAjRfBwd+UOdFb9V5kr0RwX/SMrYPVEWQ+WufQ8GXGhB8kyzU
eouEMWQby3LtcijP2NuXUCOOvXtOyTYWNMHlf0UhbkIyuPRtPSdauw1oSkmz
0rtFsMgj+2RIQCvQZNiQH139C0mkowpVNP2wQokp6X+9DKKF5q6udP2Q+T73
6tbbYniRzoRD2rsMBh5v3S09LIpmpjl3VYj8ysHRZzK8Lo2yfola6r0dIKM5
C9I0PCjpGn47gVIBRe1WI5l7hXHuoq+dbMkgCDWefXplPxlfytjdT5FsgGOp
J/JidKioyzefoJnaCHmKRxRZqnlxNOZpjd+PdhgT9LHkIc7XIORI8n3bBXnB
vLdM6WSwpLxDa3LfEAxPxnz2yGXAiE3XkwMr43CkO2yG9EcQ57yv//ux0AOP
J3dp/5mWxpmjRp83xRpA3UzYue8KP3aoxHx5EVgHpR03uZ6ayyK1/Mej3zyD
MOf+0LNYmYqfM4d1jqT0g2jgh+qtRmI4q7Txaza/B0i2pQeMChahRPMf82Dl
APwLj4vU3S6EqnnaPB9MhiBeT+vbfr116HST3FeXNgDRuiurkwo0OPxRN5XM
Ngy3bc9qcprz4Y/EMgPmnUOE/sgqKyoJ4p3gm1v2qA9BUR5ZWO4qLYZ2/ZRz
yGkCf8XzCUYfuZGNZtCvuq0Nnu5S8PhygYQ7UqRUZIYGgS3S7mX110WIahk8
n5DcAtSAsfZvKI6/Gnf2vSD6MylUtKgTwoquB/kDA6/WA1fDjcHhMQqxf/U2
Y9QhaP2jO6FHokWZxFOn/v/78W4s45OL12Xwzrm/YnQmbXAo8Mqk9nURNKyu
TKButMO93CC5D9mLsHD3v90XfQl/ovg8yK6iYGf1s1AVQi80lQXcXAie6Wq6
aGCh3gVDA0q3yPJk7Ajks7Lz7YLlH5N5ahMKaJMsVqhm0QUd16qoV9wEMZ3+
9uU5wm83eQecGhdk8c+MacqczBDc8N6VIJkgivv+upY5b/4Ckv6cML+tFB5j
mizz5psCyhv7r/6X/sCz7d8LCgwGoW6V2V/XjYpv1m8rP5xugP2/X+RE8Shg
gBcozOq3QFzYb/1BFlp8vr3X/47/EDyeMl55RfDeVufDp9QdOmHirgecaJHG
U2o/o169GIKdtV1/ZJNkUcnF02Z3TDOIRbXFLdWRkDXf6a/oh2GgvPtqRy7g
xCekKK544xH4e5hnbuoCDw5y6r5jXu2CztQMhtY5Em7QFO1+8ITQx/Bp7605
VBRQnzn7mcgbsqnBLH/SZXA7rbvN3ledYGTv919+HgVDbHPTOpNaINv5EF3R
W3n00tmzdu9zPwjt65FJUabFNLidZtA4BrlyWwZU/GTR/QU1sJ3gibv+O4Tu
DC6AicvNQ153e0A5dUjV6TQvbmRtWTfL7gHbis8Hmnu58E7bsVfWBo2QxtB+
0SGDgkeenSj8ptIIXB992aqLKchvrfiVzqsZ7Bd4WBO20WEa7x6qpUwlbFEd
TX4fvABPHz7P+L7eA8bfhM9XOG/Cjat7d0VJ9wFHX/tmgB8v9tUcs35u1AK+
Z7cfcW+XR+umnuyNd7Uwf7sx/7elJK4u/s5rIfTrvnHYG60biniCdEh7v3M7
SFVxWnN4UrDO9VK128VBsPr22LJ8joxxr95p7Lw3CiEHSsRs3Si4vmPC9GTb
CFQpUJb8zGRweGZFSvjMECxOskszDfLhO1X5S1/024DOT+ogZyoFL1QwHGYk
5rey4YU1ZZjgRceMw1tEB0D31u2pqf5/YGI5/iv+6y/oNBjyTU+gIElJT2fa
bhasLlFlBcaE8Mz0aX5nj2b43aiaurWRD2/WWSXvKB2AtpYCx+xUcaw/IT3i
ttYDr8pimm/2U5Hb86zPaWI/nLvIucIrZARXnhdcFxsgUfel0XUmUSw6mL3/
Ck07WFKDRbvXxNGT7bTfM65uOLbN64W7vAh2Cx5QYLzfDObM/AEh4iR8993U
zJeYhz/HjD8tx4ijf7a9poBeKxhH9GMDEwVP7XuQPU74915yQ453shB2Zya6
vX47ACt2iaNBDTJowJxtmELoz/lg/7P3S0XQ5JzHrr7EPrjk2h6XrEHCY+zh
PxrFykD5Q7LBykNOtNhPeX7vbQs0rw37yywLoOUXqlDmiW4Ibrvp2x8vg1eF
aZMOEXpo8ONZLfXSBmQ2JQYzrA/B/kYGKcpbHnS0Wbh8o3MabO520x9iFUOl
tKDs4xPz0H8t2/+gsDBeWpM+xf6nG1iVE+oGNGjxg8SR7EXifB9swj/F/+HE
b1fdhe6ajkJ/dOvM0ZfCWN3PlF600AKHDeR4WbtEUWOnrECAQTfQDO6gJLrI
YYKXxttLw5VgqJYbdHhFGK0VEt4WVbVCWQNNswnB43ppz6tSdWrhJc+RxgfN
VCwyMUoPu1kGmzmB/4VmKGLOO+UXcTo1sC11rGrktxxafxNK5jDsAIPC7+Mm
6pIY++wi/+nVcbjsZKP63FEY6x8U/ZFca4cLKW6n6owYkF/1QMxjnX4oc+xM
JWmx4cEbw1c0Po1Ajdv8VvsKJvzPpnHkiPEgWLa8jn+lSEbPxecurCs94DKp
VeulTEEG50/SqkcHoF5U/S3/GxmULbqqXXd+DJ5sL6QNHJfAhFOzJecIfdvF
WruU0SaCkmPZNoJlRL3bdUNIx8jY3B+QYZ3bCqt8M9dZnovjTHCqj+/0ACgF
VedNbJNE2pMiLOnEvkYcb2buiuJHxbknRfXuY2DIYzvWwcyGodvjeML2/AZj
lSe/IZGEQe+LJx5stkNQRdb+bkZJ9PLNzRom8gjfxVTBp2v8mDIvGionOgox
iinL/Y4yKFD5yuPEl2qomi2UbVGURJr8AvItywpw/v5ngZ9xB47d23bv9t0y
GPF0eSD7Zisq7RkXKa+ogrKhBuX4b1tRJ+HA1LnVOoj6xHs3qEYQF5DLctft
euDh7o08XSOJn8dXx75Z1IN//H2HMEYV/NrJoq872ACxdg3epP9kcGHkRLNq
RjX4Xfi5j7lUAb2vBb4v6q4C4yT7vn69HSgufX2IcqsCrGu0Ptne3oJnX9oO
ejBXQ/UJ7SszV5UwyC3S4/SuavCK85rlXCWhZVndgycnqoGhzto1hUscx9e2
3a1I6gO2DeXXR2gFUN6lQCx4vR3wmk+HA8ijgvm6fAl5GLoWfLr8bWTw15Dy
Mmz0wMCW2IPhnWJI1bq1hf9AD1SYc7fudRVDfTadR4XdTeAb9VD01yoPWsfm
t7HeagSdT7uxcF4eHzSV6J+KqAfb8revp4PlsP/z3JlkciOo/isYGbxMxZ/S
wiTjrhbI2zV0zDKTFbd7Nug7X+gAz8SXz0VsRDA/e/aMF7Hf9F7r4emN3KgW
ahdhMjAM2ooZp3N0RPCkeK3RKMcw0H8aKAvk5Mbo+fgjt493w/uB38MdbTJ4
+qvWbUciT3I4ZUxM76Cid8+qzI43ffCe/HWWb1gA61n/7fN/0wkvXskzut3g
RRL95EU7Yl4uNvcGHuGnoLxYc5As4Xc+FfUpTwheeR1DK7nZ3AOxr85sM4xY
h+mMdoOlpH5wqE7LPnhcGBPpVycGbZuBR/k1tVuJipf5jp2tth2GsT3V1zMr
GNGWacSrJmMYNnYdDt2wosMZvud5rDMNMDKVO0VDkkF6fq36L0ZTcOq16ffa
eAmc+KTFzJHcCRdoNjRf8pPRlsO/MIjIW7bae50HxubhllOUUTGxTyFlLyX8
WATxQqPlRVOjbhheL/hTSei5ommg21PZIRhn2q2yosuEfM+54rf/vx69GuHX
/lLQpe/Bep1HA6iSr1eIkqSxbUKehU1hGriSO36KPp2F3QPmcWn/f166b8U3
nSg6jP5eE+7zYwj0Ex4cED5MQZvN4tfHn4wCnd2eCJ0H8pj15eNr9YxmqOw0
Sf5sI4RewszGalIT4LVqUjJF5H0neEEKyJ+G4y+zAr8/lcAy9YTpa4LzwL1l
6hrPKRLqSFGHG+MqgTKWe9hgjoqyUjKW3882gaeDbvrVkm3IGxB/IxaJfRFh
qfx7XAmj2Kw11C62wtWzEnvuH1PESJVqSaF9XSAXm8J9iEce9/zhKBNvHwbF
3olZOS4K1kenad3U7IHF+JDCw+FiaKJ558RN1na4qaN61ICWjE9tHzG8ku8i
uMOLMqEpgWP7DIvsGPth38vfXo88ZNDlHM/dtNcD8OH2H9DeIHjgdHV48M8W
eKvQdpLCK4t/fzylP/q9Fqqb53eH0krjDynaL+v69fDi1CovjeQOFBv663WA
yGOSQjXpLgsU7GlI+CZv2g1mrk0HgtIk8DFLZZIg3Qic7ihUu3CHjPtai+MW
XAYg93OYdqY2H36ZsNIa6OgC362mvGZ7yZh/Xvj5NtcBsPka8rhYfRGMLewy
PudNgxXbPlHNC8KY1dUdTT7ZDdZHuUXoeaWwgkvJzJ93FgxZlSmHElnQhZHc
uKQ3A7ZO9EfaJzbgLYfTgyfJfXAk6nz1aBAJS1J2PHiNo2BIc2jbxl8Z9E+z
Ka3o/QVac4ej14ZY8Fm7XK6ccBkk/CfJ5qrDj9y3+G43d/TCc3YItrkjiVfS
XvNHEfqywr50Z/O3KKqSu73qiOtkaXyS6MKBOm/N7R8T86hG3+kyZsuIbzt8
v/5TGQYZf+l8X21pPJm95WQ0kTf/Bay+6txPwsr6OL4eIk9LHj3Rc+g1BSud
tx2VJHixZo9VlCTRrxcnMxQemI/BkfpTb1W42NCmhcRWYN4HF95ZXV7fkEKt
oILMmwSfUvqeul6Ip8Xvx07FOxH5SOLNR/UDwvIYfj32todsPXjVumi50/Oh
xvUtI26CoxCxhzWsfEgEx8Omnv+YroQmjoAl9hRZ3Du31lRM+Oflu//WDK0k
kHJH9HI2kXcG740WH31H8NWpXg259wPgk1cZeN2AhDIP+x6NEXrlKFZg7lBN
iyza3xbYCZ45w/OT5tYFUUKft7eFvG6BhscqRjJPBTGX3CPBb9QA8/b3uS5Z
UTBv9WNyuEgt8FMUnTUnpHAzp4N12bwVFhuzU7nZtyFdvL/Z273tQPLnGo1U
ksTiHZVPubf0giXHo+uVT7dieDiX0y+Wfmh/u8Rw45Acnnit0C5U2wHU59pa
83lU5PDd8VO8sBlYPW+7FdxkRUeKzhnXmU7QqAl39LpFwScLfvIaau2w9+T5
RfVzAvjppn5/zOtOGJUUsMzYT0VO9bt4/94A/DjMoNVvz4CRIkpXz98fgKwW
1/LSVA5Mqg5jmyb4yE7vuI4gHxteV05hXrg7AKlbfD1OGbAipXPO5f22ZmDg
2QxROsGD7gNNmrsJ/UjYmbnR007Fv5aXd3lENsFilZWPTqEQPsw905UV1A/G
x1+OVNtJYpaPKDs/dR6e7HgdpVNDRsfTl/b9NByE7uvh7PT5JCSx/LyZFNIC
YMyq/IYqj0GP5qyyWZrAgEby5jkHBbR1ooiP7h6ANN2dqj1ZfDjPJdmhLTcE
t1Lmtx/i4MdlBhqLl0ZtcDrz8XcZJRbcFU32eXWAqGdgCeVMgjBqt9FPKVOG
4MPHn0tHF6j4QKkjJ7hnGsg+sxrFp8loXavRYEXwx+U3B96qm3HhvRnqxDbi
2lk5/FdgJyeKXDnM8nmzCY4ZzU1uuS+FxQ7CIh3L/ZBb+2/6Q5IU2lAvX41L
aQK3j7OCcfKyWOGiOnQntBMKZk5dsFkSRNaIF0Mpm73gp9QvpMq4Du86d2Ss
FvyCTGHtzh33aJFdMM5Xh9AT9UlB8DzOgyK51TZ8BA8u5s73nSyhYF+wgmrg
zi6oEq1IkPXYgnyTSnv72luh0Ckr/H4pBTNx+e+1Le2wINDxjj11C57RHX5R
+ZTQ46j4OLtxOXzAubWB6WYDdEh/jGxr3oGWX7ujpE/Xg+Yr94rAaREM5x6j
C4pthOqtSm4F36nY/4NkKkzUc8e7soo/eWz4V8eo8tflfpjLYU3/8ZCM8hVS
OWeLBmEkubZ7iZ6Mre5tFTQ1wzDyWD2q9ZYyBqgKvhtkbYAsl9s7P2hKobdJ
dWGwYCv8W9pfPdchj1M+S7XJZ5pAbayoqTtMBqddjvR4OPeAw43pld1XiDxy
4ZV8W2QvpHy8s6pDK4vZFY32MXr9oOR9ikbmLy/ekRdJ0Slqgu+RfK6xjiKo
8GV5nedsDdwoYK3/S/CaRXrzK06CF45onugcei+D7pqNvPHkCmiYHpa/8Z4T
OQ7Itu0h+svcqMFy9AgP2u/voDoS99s4nO2cOiGGuTwDqa7nB2DzyaqMPzs/
RtX5fbch9mnXTSXRE/mc2HknrVXx/hh8NJLp+zwuibYq8zvaiXk8FebccMFA
HB3y2j41RA/Ag3WrgRw3Gbw95dU4pTEKt/KdX0xrimNVX4oW58tpoP23fPSI
Kife/5JcYiv5GzieXjv2ZVYSJWQU/tNunQWSkL6G1Al63HoluCyDuGZn8WIc
SufC1D1l+5DQS4Wune4O6VJYumPfvxztfrhuf4jPxkwIrXsOzGfZDIHt1v3i
+7KpGFzt48tgPQi6hcqiViiD9RemPv3/7wc8Fb9Oj2xZh6XIWvbchBYYrXB7
1Bslg4s5+QVhIgMg9NhjbUcGFW+dZqTRJs7v1904K/ODFa/Zl/S6ug1AGdOl
vj8nmDH+Uw8dl/AAFC2+eXX3sjg2RKnKdxN8ODvT9W2knIpLPpl3cakHoiVD
MrGVgsrdc8hE5D8l5d9hz9j4cMh81fZYYRP8lxxFzVciYdXkurmAVT+YiTJT
YwyI/H2Zp+zNaj+k3qR+0eyWwguFIdnlz/tg93bnyix3ZlyJ/+9A40IDXDGU
tzJ5LYun0wyNm+N+Am/9myL7ZXG0Xlm5YM/eBO2H46tcRIRRWCSa5PSiDmo7
Gk5cdCb2q1DPUJMyDK/9KIMdqVR8b/rWs4fwN0V+gffa+6VQ9OIa/42TbbBr
soUSQEPFzKdmNaqv++DWu89eixVE3jbtfspA+CW1Ki/vGQsfjgo6xJrGjcG+
mec9d65K4cqlRV93vWGgoclY0GFWQGPhEjMt2wYwdNp5N3c3E6bTbBYYEzxX
+tZr6bGdGKbyd6cprvUDU5xY/VdDUXwjU7Fw/sMwzApcXqa5vAAvXX9EzxCf
FzTe5PpgnxhWUKej8q4NwzHQfqAwIotxxzpC0v4NAyf/5+1vGaXR3rFw9fWT
YQiTCX2xJ0gE1zUie5tsRmGz2K44rVMOM3QMTaRjW2DQt9SW/EURT+YcjLqS
2wQ0j/xMLLWF8erDT563ejqgRf36k/ISbkxNVtx90r4DPhytSlrjlUfJmCcd
bbpdoCtZm6dE8ETKfFfBicNdYO2etsHKREEcXOP/kNYCCmWxfn+6eJFOfPkb
+WMbKA3aC7sqzkFivFDm+8Au2JmZnF+Zwo2T4vKcc8S89WcbznX+JOMgS49w
pvwQaFfJ6T3TX4ECTq707OUe2J+9lESSE8QaISVJZt4pUM057t/ELIQKckf1
dUqnQC05c/i9uBR+oxvkvKdM8P+12fLtuSTUPLMr/dTaOKhEa/9X/pSC4zov
VTXezcLlvoMHtz6SwJv/xO+mFS9BNjJMeiTTIX2+64AEwTfLrhFZkVRxFGzx
bdhN5BUtr9hDAd+kcA9rluctrikwgrMSHV0M2DEl/ODl5WmYHhcPorHkQXml
nBcrx2Yh1z1i8q+hOB6/ZMD4OG0Ock29KgySBVHU4iLLZYIXaVjJlxc0BXCa
6yfXZ8Kvm84xSy4/lMU6ler9UcS+O16r+MqeSUWujwwb2gRf86sduvJVi4RT
dm+ciph7gW/8ttidUWK/gk/dTtAegxdU21PNnmTcGP32+QKRN0RW6Tur7MUw
LmKdI5FxCNz/Cs3qfpbGmrgSNh3dbsi3EFjTVOLDqtr8vse3e2AjtTctLFsI
85120fgQ/TG/XH+hWpGCVL6m08nGjXCvklOFIsWPi1vujZyitMB8gth5j09r
4MIxUvj8TT/s/bIiMg/rYI7nwpRWeuDns/uCGt+EsK+Cqdn3RBvU2zcaGxN8
bXruODm5dhiuGjuxFXyRRdWX57RVWabBXPdk+pofBVuTKUsi60TePR6sXpEo
g7PPSqJ3VTVBPN1JaUd1SWyJthB1Z++Htbc6HLxevGj1OuSXXgmRv2ojQgM/
krAs1ua63ulO8P93RuWWrRC2T157cnJhAube5+/+WUbCD6wW5X/k5mGtxmvs
uzEP3kvKcTz/bhjSzgp53fXlRYpm9Ad6Yv50vqbdXxMSQGO/3Qf5Do5A8LLD
bvZzVBQxnAi0JOprqaC971MlDzZ/8XQlhfdDkV3EJ7qDonhbXd/cmeDR2ccl
7Pe52NFURahR+0YDXFL70jmfwoPzs57+ZnLtIIcqKscG18FQLS5NJXUUTLRN
DH7ZkzFG+926VmQDjP4uEtc5JYmRR2eLg0VrYf1TdtfHc7L4H5uwbn9MBSxu
u/msWEoEH5294MO3Vg+WSt+6xd9I4ZSQ7Ef6RxUwEzLZYPCBikccTevqshtB
yLkpN/L5FnTgiWo8Y9UIIo0Jit6XmPDuhM+DTMV+iLoaFiVTwImmH0L9Ewn9
+6KdZdxJw4NUXtucIeK6+aO+YGWLLD4LjbWUeNkOn1qa5PfsksNNmgDxhcwG
KHLYQc2YIXjcXKX7GDHPrB9tS55Is+Lx1VvmFv4zEP/G6v1pWhmUZghkuU/4
kd5Gl2Dkqgz6Ntcd+0gegKOfCF6/T4cl+MU/pHgQ1vptV/z7ZLAx+lqOV1wf
XK84v5xzhIy3f1ueA9daUDZ8YTD9k4Qd/82fe3a6EaZh62KGkAjOdhp91jTv
An3tsouk1nV4Kf4nY2ZpHK5tsesMGRXD7m2fKi786QGf50mKHIKyOCs5mKVM
8PACWcNPlyqAre8C+a02a2D5yvlt11Rk8Xm8Pqd0ej28rT9KqvAgY7HqKsvO
9A74uRqfs5YggJfsXuUFhA8BKX6viY85Fe0+qT5/SuxDSIRBiNJOPgyTouud
TuoHdkriWmi3IBqnCR4P456Ag0yxkr3PyDiRnKWW8aAB+NzIi4+qxFFiY0U1
8Go/qK+oXtQi8hefofU0Pfsv+I/k+arJl+B7N6E/tfF9IHmmozTmmRyyNF5L
XphphEhDk+zqi4RfhjY0PNleBYsphzM+XRNFnQ3FHvuOFti/t1lg4xoNXt3u
4Trp0QACkQf8bH6yoeefVs56Yv9ofXQ9dOxpsLaHV3Xb8TaQiu1JVHogijsD
G2UEk1tAg/VRgFypFObfkT877NQDZXz8NaadJDwW8iznhkEDmJsXMirs4UCb
kRClHYT+RzNN3e6fFEPx1NE7U/6tUB4xuVjTq4wbk9Kjp4n86aGwr/41qywe
WQ7gCREbhP0lJtuTvCXQ2vvp991EXrH1Gv6esSSDN9md2UxqqiD9nMmBpeNC
eOTv4aCd+e1woG3OJj+eirYb9BtuisNgXJomeTiFFlkXTj7eoTIInnuGyp/r
8uE2DSWupdRxYLTV3St5hBEvdwnp3H9WA2ZCsSu2HoqYDbuccuX6YWDvaPtC
ugCqfNYTaLRohg8J5KwoZXoUP1Vix3loAIJsls7TniDj7tM51H9po8BheeL2
4SgJ3Nc+nfONmKf89hvlV9z5UcjI9eu3T+3gcrVl6Oh5Kr4UWxwwJ3i52/u2
+WatGPbSR9vk63fDxMqYq5SNAipluAhapv2EtIn7Gjte86KrRv4vLosGcGCR
8VbplUXRpKTreaLN0DVvOhLZSsK8o5xbzi/2gOHLyrQoHjG02ib+jJrbDsKk
1ajsRikcfDjV8kaiH/Q0E3d9UWHBrhxc2WsxCtUCVlDvLYoPn+flD04MAQ2+
cCJt/Qs6UbtXlUdnIdhFv/+vhjBy3EyKcm8Yhukwe9Nc4q7Q3SL6Q07joHjn
xKOAE9LoaK7q7+g5D3JhfbNxOSswW1ktem99CM5UlUdnhIoj078nLtbJIzCB
alUj9Ow44W1Kw940BhIr1anPfOXxrwgz2w6WIfAqSCveGSGLIilvwznyh8Av
6dDkR10FpFI3i2e/DYPLzWuWaXFMuO9rDHvriUFwG+8Q+HtaFp2Fl2oXXveD
40GN2MIlKhY95jkTv0z4+abciR3SnJiTP61lTeybSO3Asxk5CaSNySe/IM5T
IjfP+jmJimcHA4cfsTTDjq2vCzMqWbC/NyODI6USiEHoPWQmjT1syz4i/3/+
q2XrM3ExWRQKqbH0vDAG6eeZleSP0SGtTYH/IN0QfJs8XPfXlBHpMas+i9h/
rrSsQ+OcvHhoOPw7vdo41Hmn4jk6WXxcXVa8leC9oj0et7f78aLFZf8lT9U2
EOGffHpdXxab3bVkwphbwfuv3cG2C2RcnEkQn/7bDrskr+rwmMngswP28vrS
IxAx3fW8RkUCKb9idv0keDvXtSZO9CYfem3OPan26IS6Mi83dxMqtpyyGlgh
9wE/6cDzXzYSGOMImz9FBwA8zWXrnTnwAX9GTkB8J9yRtHhqZyaLk0V+51we
joDJSE3XeBQjur5b7ulTrIBvTkkDXjyE35XutxyvbgBNk/tfNrYrYutEMMeL
mi7Q/DH/w1SNBR9WPJ5KPjMKmjqbgwf8JXFE3gNPEnn/s9ivJbt0DnT+li4W
9boFFh9E5HQlLcC/w/Lm1h0Ev4wkJ7+eo+Kixqr7LsJPQyyuneWlpcNfzOve
xSEzYFgyuphSzIrRmaXBaxkLEPGwKmmYQR5/ruPvgYF5oDnkc0abXQS1jz97
7UP4g9/dEu15K1n0Ukj72Ub4x9+6e2YGjAL4yND0eDKhX3xJqolJD8WxoCby
tB3BFwcLT3zk9VuH8rTnxRUtI3D7T1PsjXwuVG+JtDuYPQI253/vb5wTw3Y+
7v9xdN7xVP7vH7f33nueY6SEooiuKyWZSYnK+ogQ0VSpkIatUFZKoUJZDSqR
hLL3XufYK9mz+N3f35/ncc7j9n6/r+t6vZ6v4+ZuHtwzCmePUZM/XpfAjukV
R9ojA/BBx6+0n14Ie2kXX0nPVwFHXVLCjwJ5PIvKf+6++wm7LM8axDLLI8/G
O3qDd6XQpbeH66rkFtzP8SB4jqsRnq+aNupEbMcc2pOqZg+bobvoy/2tE6pY
eZedpeJWK5i0XIV7ddw4Z6031JXeDBGvavi2xSjiJ7s9MxyVbbA9IUNProAd
O8UCjfY1dMBnRjrLtCFpXBXNZK+61QY3kscPCDRuw+1refocRP4tMF/y552W
x9SxJb3wcYL3hlSp3NqKWCC/O9iqqweqW0+QFbUk8Qz4cB9Jr4CR6PmGS60k
bA4Zov7/891f8kxXRSjiEY7utDc8DVAu3Cjcd14FaYp63w+o/oJuHc5lkqA6
MuYw7BbBepg01t40VN2C2W+f3maj1MGT8Jg8FqNtKBA2fez8pyZwG7hhLHRP
ES3qXcNGxJrBr5LXr8mahIcKkocuWDVDhdo2hnpNcYxt/IMHC5vB7Bs9x8YE
LZ5Key4YMNAHpOSaZM4YBnzcG1XyRWUIZD4urzysl8PV56eWDcwH4PEfah1v
gABmdb/tomS0Qklh0Y0VC0E8n8utJWfUBtFqrZl/v8hgGa+n6o8dXSD2V+9w
QpwKKlZ/uOFOQ4H7BaKhrkxC+LKrX9vsywBsWabRU/LixbxL//7qZVLhw/a8
6uYYCeS6y9kiUNYKLxgmf9+ylMNdQXUS3KvNcCTuot3pS0T9Vcqrf+u0wIq7
WPqj1S3o8+x8unhQOxz5HbupHCSFI41+GmH0g0C6fPPvPg0JLA+EEsvVDlDk
6207mKKCCTlvRzcu98DW/16r63ISPO4v9DJIux8m7jeGrK+qYGkxZxDlfQ9U
/aKzj8wTxCtxEu0bJb0gsi7JMi3Eh62FroLitwnezJ14IfNKBiM8jz4qInjP
68qrK/TOvPgnMaRPtLQJOke/9MQ3yKPyiDy39RYKnOkdN9K6JYeuGY+qPKyb
YCS85ePbXAFUbpvya2xqArVk3poefT78MHLtxb2jTRDzxa9wKVUOjxVIneR9
1QVbU4QUdB+RULBl1U8xoRechvxvPWkUQd4Ct3PLLl2w6zj1u9coC1YpaJ2p
oiV43kx3l3rdChxiX9tYiJkAN6F0usL/JHH1H31NW0oXXG+o3GInyYf0h83f
UbWbgNVVsDHYkMhLimeoVT4dUDGbFZh/TxIvz5mBHWUIfp1yPul5hgGPFt2V
be9vhrGp4U97J7lQkPdXfxEMQ8etTsmCDF70pi7/EU4ZBoOah4XTQqKoxDFu
/CSdAsfm3r7JKZbB1nHewPyRMVDVjTSyPySOP7mjx58Q68ku/vHCpV8BD7oZ
vr5fQYV4ydx2Q4JnraU0NGN3joG5pL4yT5Yk7jFktloZ+gE/Ocovka8J4cFJ
G/aYmGoQsPG2pquTR9ewZ2+PGzRBT/HDonJ/Mn5iyjvsJdUEoWvDUdeKGLDJ
xD9zuLUL7n/Wcnw/Jo3eAuoVx1c6wFm8t1ZxURy7dy9V0jq1QExmQ1CWOie+
4z3IaEfwy0dj77hPhxnxRYfSf8LZFIhbcNPvtaZDwjIm1In6Vy6GyVc3kVCf
rS4zLXcQmuKMVVNtBZDxUYOBzptWiNf+K3L3IxmnT3U1TpEaoMWhTaFsTQLl
YvaGJxnVwzcXlldt/mrYqUvqemnWALEDXHnhjAoo6mStMZtQAeSkT5RwcxKq
D72PKOj7AWXJ3y1IsSqYajjPM1BTBV230v5bq5XCO7UOUgaEfmpy+xardKsg
6U+twTbGGlD8+sSh/bEE5hqcXzreVQv0ydbWTX/l0DJyOEEhuxnoIgZZd6Io
Rl86rt9O5NFAJguJD3xiKNnhEr+2qxcOnfgSw9fEi9eepi4KprZAdp7Wwr9B
LYy9mj/5pa4DRD4de/s3VQPtb+7/3dTeDMbhpu1bO7ajgNI7SWvGFiD9hqcj
pySQvL9UbXJbB6hvlH0qIfKHCbvXtStl9bCn/WDs5gs5TCt50XOrshq8x1VD
uZ4rIt/sc8eVE1Ug615VfOiUEmq9YC652NIIE6JqXLL821DBLKthI6cZvHM4
tjx9T0LfzQe+jYtN8PHa/hldbSncM0jLrRbSDImaBTpFJ8TQYt664s2hdnDb
aE+5lkzC/qV9Wni3FWqc75ked1HGeO0b3w8KdAKd/pfcq/JkHA656fmzdACc
l7uNF6QXIVja9feepgl4YLt+QLSLB2V2vdd7dKsZ8tdnM/OnFbC192VZ6cc2
CF9+Gr/ixYTx/MV8PYd7IHpLKZ9DmDAqJezZRrvYC+mjzSdDx8m443V6yED/
OEhJk+/5soviFTH51YGaIcLPJVSjf8rhIIPTfxwEX+QaMPoaqTFgQPTvTpYb
VFgx/vP9wlFuvMQh9sYmswEmLtakmLWR8NJ/Ns+/H2mHcF+xPVnuRL5gDZTS
3kfkfdHcnRmvJTEpazHnnkYr/EnVTIjjksag3Ppqe+J6vtnv6uXfsqJvyJaB
mfQucLn36b9jxjzIPhv2c1C6H56/ipwY45DH8cdCHIdSBmDkJTUhUV0Qhw6m
5NDdHoAvYMo5LCeD+0pPa7EcokLPoR1nOx1ZkP0JzcF6XirEsH+eT/BTxJuO
f3puX6bAP3O7R8UUWZQJfuLwascgCB0rp00KX4TIiLzvfFqDwHCXtWE4bwn0
at57je0ahBobo+K3FmwoW37wmhRNHcgpJEQGGgrjieWngozEeWqcVr07k7AI
sw1Vz8/qTgFj5gnGh06yqHNE3Zqy/xf8CqDRplOVwNWuA8NZ6Q2wZd5d5uqJ
NShcd1HnVOsFkyU3K3KPOObSM5R/W+kF5we0jy8Lr4BfbV9k+cIwkJMdZC6e
ZEOu1hMnnYj8vnCA83mBljhW7FlmCBemQlzmwf0yoVyoU5lWupI6ALbJZXf3
PiJj8eYNx9P8Y/BInvMCWMvj8erTLxevVICqSgNPsoYMMjFPR9+Y/QXMay6t
Kle3oettVzfv9XJwNOG0G32liDxPNu8UmjTCioEv42UtMnJRKXuSdzZBjozN
hCCnAj61vTxd01UJd1n5djGUyODCM91ei5oGUJ5SLHRy4MMfh55b9z7th43+
svlsfj58aH5iPYng97BdRTsUChSR91QhSY/IT6rq2Bz1RQ4/cbllva6hwldX
dM49oYSK08nKCkT/n9iy1StyVAklhs/umerthuI/7/lf/yZ42rvJtp/goToV
noM7romgY+09DBEk/Ez0Ug2D2yJIf7liycTbDneSGadNneUw4cvC206CxzPX
nb6eECDj1N5lUbXnTeAznX3484IIzlbOHowh5ruqJ2Dy6w4pHDs58t8fsXJo
H6zWNuAl9JM9es3Dvwl0REc29FNIGLnfb550fRAud6dqtpLF0CROlbchjQJv
7pnvPX5ZFsUqNBi/vmyFuIerOo9dpNA97SN25DWCahzlG/suUaR1VNFfIHjE
Q2BwexXhx2U7u21iiP20x0nKfusi48yZS6TE6UbQu3DUPGKPMJoknVu8fYjg
Tb6ISeliafQc1bVUWG2A9GMsavMe8hj5wpMjKqAPBBSb4hgkePGwClNhW/Mw
KB33drCLFEBHpYuOf991wYfFE2EswbJYeuW92l2nVmDK6re6HCeDFfN3vxfW
E3q6z8icQ4IHu/NcyJvkNuhg185d9VoC0c2tn64+G4VHt2pZFi7RIbs5zdsv
R3pgbw8UbcuURTL3LoU4AwpQDEUebvxHj+w/vy0yOvRDdPu/Sf4KKfwX63+x
ou8XfGzy7l3WVsLXr1gVD+jVw72sm7EhTHJ4kenCXVZfKlwJETzVNMWGbMnv
mg2IPBGo5uqSakfC7bPH9yt718M5dq5788qsyPYzMq3sagfQf3GgZPTzYVte
QHPm2Q5Ik8hgO2Yrgd//ay+RIPyg2vJE7Oc5WbypQTcc1t0AffobiVuTyFjL
vwHvcmtAzHuA4USVAq58qWI3ZqgC2hOCZ1SoSljUpy0VcKkOUoZZbALVSHh5
3Yxdk7Ea4pjZztwm8vzWlzuui4XWQ+Az5ycVD8nYpucl8kelGdzKcxYvZwij
6qKOeL57K1x/57vHW4AD2ZRVPvw50woHFE8Wh34TR1nRTvUz9W1QGJCsW1HA
jzrhe8Tl+lvgai6fHC2LPFJuFOX1ZzTDr3Ost8znJfFD0b3VzzrNMNCcVbWX
JItft37t2dzVDD2vfFZezpNwQXhY9smeZoh13bQ/fEIEybKcCeWWPTBra1GV
eUAMZ4ujjkwQ+SiF4kG52i+OHYuzQyEbHRB/U2D6vxPCGLJTyP11byMoO/zt
i6zkQKEnHq/vm/XASMVv35PWAnjzbfTp/quDQJET1XeQEsC4dL1kT4KPP1Ju
eCyOC+LnbXeazxB6mMhssYN0lQY9Av81Uo17QO0OU6S86hzkXl1aTVvohXvn
v/2h1eHEL20/o3VPU0C33e0iV78MSix7GtL6DMLa5f033DznIPm4JaedwSS8
u0hhClfkweFXfB/y//ZClRatyY+SJfhVf6Uxieg/4TVWZfl9DLh0ttS97XUX
8N9uuCA8Jor7LLbUaxJ6uJvbLDHJTho59ZYD+Yk8qGsZ89MrjOg3vumrXM/7
QWNJavOqoQRanKu39nemgLEk99jlWDEcfv7kwreXwxCq4LcPX4ijUJiDogAx
n8dtYiMVdbhwwQmdTmU1wAPmPUdf0xD8a3P11mJjGzgGOXV6fZZBn4mT749Y
tMOS5Id4odP8eOti5X7ms62w7X2e9qNeXmw6vy7+LmAAssLj+pZeKiLZqWVD
68YwNKkmWz834se1vdxBpssd0NVktqNBVg6zCrxCKlmJ/hTwOs6kRcId/RF7
S4/9hC8hkVnudlLoIJZdzC3QBLNCcnYRBSz45WHgL7WIbjj/8zajENGfs4xS
oT0vuiCx+MflzH1iKMvu9nyBOK+/TGyZfndEUHbgYlQWsV8bNebUols8KPve
9jf4jYJOsahujL4A8o3TnvOZbYF8f/3M8yCIxgnmX8k/KSBt4Pxu6zEZ3L97
Tjc8tR8KI/7NPpDhxRWb6BPXjYdgwOHil4sSXBjg9Uae3WYQNtat1lWDVqC+
6N/1LNYh8CodYL9ewIP9fHFkd+L1433vqsrVZTGGWuw5m9wPDQ+fNakUieCL
YU/NFudWWBiaa3jMIo6pD0OubnHrAfl3Js+CdYm8lkPnYPSWCgv8VWfSW8Rx
oWjtUSVR3zWSpNsDgj/E17bzfNvWBVLP55s/P2bA5v052vuJ/bY4u7L8E5VA
pkgPqd6MSTDt+SJXpSaP/ONs453kBjgWG3Ps7XlFPOz6H+SL/oR/Bw3NtDPZ
8NtOmyuTp5pAJsPDZqSTjEpnPMnWlk1wwEPJg+2/WXjf88x42qwJfI+vxx60
WIK8i5LxN+4OQ9ZzayWSCicKNF55vKk8DkK1NQPj+WyYwyAdxpEwDYEfrm/z
nxfDfsa7p1hWB0Ht3L37Ort58MrjFYdj/lPAov9FdGCfADJ/MOO/R/AAd2ZB
tPgoGW/Ee3hW07TAS+FmF4vvZEz47rFVkP0nWLCkZM/oSOD6/btHy6t/wtpy
zEz7c1lM/Xg35HFvJ1DD245LKMujxauh0Y9ydWDqvM6X/Z0PPy998qr0qIcD
a1Jeu/LFcXD7SQ3VXR1w/K+7mDVZHtXP/7of+JoCsa0SlkJWiti3rrY/b60B
Hs4nvj/Rwo5LL0KCA7Wp8GzzoFa1mCKevd7VZutcDzTex5yjGySQ57Ftdevn
Xgile2i49aUQ9nvqUN9fG4SV7ry8evm/EBeKemp2o2DrXZSo8l0OQ456Brwx
HwDT0Earr9cl0agk7pdz3RBoq0RrBfESehzRI/eT4MkD2cZHGRykUcvQ3MMo
pRV0l8Ur6SOYkPngB29qRyv86/D4MzGviJ1alkoi93thyPvTXvfdItjCtyKc
Rx2AFWfhJG1TUTSP6tAuMe2GiFz6gKjbNHh679RPRqNx0BU3+vGegwu1hxjM
XIW6ob5g5+lf9Hw4yld0cDauA5jeF1ubLSgg88PfrWmkXth9vXnMX5kLJym/
XjNYDoBT90uytss8sGqHU4Y2xsH30T7eME15HDv8wtBq2xD8gc5zn4g8qPct
4Ncr3jGwqmpyCL4miIWT9zR1BMegUMJ19MdDafRqdwnbS7y+IUXq638rjb+a
bvq72HbBp+q8+v2zctiESqwZm92Qc/m5qNgoDz554sjRbNUEJzwP3rqlTkbn
09wh1wc64XqI5pOPv+XRmFOZ+9hyD5wRojJFEzygGPTnC2mpB7KTDqVktvPi
f+nUCSUiT1vA19z3F0j4eqIu4+MBCkx8GukRsORHmjfnSNvyh2HqyU+bpL3s
+KCk3eASkW+dZstGFlEIe739Dk0RfkIRYlT95smD3GRLqW2rFPivd/qxvqc8
irh87XEl6nmv+sO+JRZ+PPPuZPg1ix6QMNu9o+uULNYdEnAIJfxF3cvZR/6z
Iu5RrgnQf9UE7uyTzW5xUpg4G9QldqoPTmp+yuaR5MNBj+B94lID4OPB5uRC
8K3skoJrQ2MfJPZx79rnqoyWzax7q/gocO/Sd88uq614jhRgMEvpg7GFkIy5
CHmsZz7ZfudOL+w/c+mZU6EcDs9qO91+2A/in51qvm3Ko1xw0+7uOAqUfU8V
tk8VxdaxV8W/CX6peR5fMS4vgPOBIh1+V8dAjXr428phRXS22WdhaN8EjfxU
DTtBQRzry3jmJdcFNFc4Uil5dEhfoSLLVtQM0zZjyn5Voui8Yc5PV1QHrtfO
nLqjJINSt5ZT3h1uB+cDjNpdZVIoWmC1nl/RBG7RfVGf5IXx8a4Ec3JlB8Qe
jn7D/VgGfwqLXPzh3Qmc4hfXm+qUMWilPadCtxkuB3z/o31OHqd+BbuJyA7D
ePFWE1sFKfQLGDP519kOdOdvMqstrQPvLfsLVgR/X0pjyZdWYkZPKmNYbfQE
lIjpzszxyWDCxEK39tVpqGg1P9j8fA1cUsU/vH71G1rOViSWGgui52m1ZhLh
lyrMPnYDlXLYe/TnmO3hAXj+7nPnr2o5DFWZtPCmJfKwF31Tuic3ntP4M2Bi
RoW9jCX4I1wI9a/dLL2HTUS/PSkry1VGv68v3M7t64UG277cUANe9A9eDki9
+BsY6sXp/rCxY57487vRrR2Qu3lsRWm7DKa7nlePK2iH37yvCzooMljD8zpS
MKMNZjbL99DLkFA/mnTIXLMP3NHwpWYOCZ+7arqXq4xDUtz31UJOEv4u1uTo
Ifzv0p+QtyUZUijXLpqiuN4BdJs9dc6tPOh0o8PE+XgTPGc6MiJvp4hWGzTt
b2l6YRf/7IXVUDqkZR5tDU/og9Uc7qMhhJ+961Muvx7QBWenDfhHiDzFVum2
sUzo55aae/EUzmXoKfd2PlUzAs7VmptMwXKoYn1uxwliHhZXHHP/u8KCAznT
n/PWOmDXeEzBd3khPPa03I9JiQpOmh3/vapjws7yrjQm83ag3t8aUSfIh1cf
L0WfJfz9fvK3Q2/Y/sGCvEeyyjIFsuNK9x+9xoel5dxaF2Z6gElfvTKHTRI/
29DSvJrrgavMVdW9q0zY/IH3rHkbBRSlCoWNFJhxUGpvFic9BdJ5w1+wSopi
Qt01r8G/zfBuKHbDJk0Kl117GIsG+iB7zsY50EUJLfsG786+6IGBJ+vxyYQ+
NggYb0k6RQFP/4RKiQpprFTcLVohSwEGVa5ljsMiWKEaevr6Gyqkn9XJCUsn
+JJ3ae8jYv7/Jr3icmqVQ5NTs2orRL6KK5YJ+EzwTanLYmLB5hCkpFx2uRup
gMr7XvjyWQ6B7eu/B7b8k0JL7XWLoWtUOBTLlSS5VQ7PXp2QDiH01c9WbJT1
PgkfjufxBpZOgvmD1xPOzELYQVtsV3djBiIeOL06cIcHIx6Qww4ldYLXnQHd
zix+dFGemtp1nwJbbaNTv5YJ4KkjO7q3Oo6C/c0X2ZZusui5eu+11vgYJEZc
KTm/jYx78xidQ+Uq4fJNrsNkYn0br/Qj9lNrgZQvblVaK4a2AwvxW4SI/JVp
3Wx0hhc7jj4i6fA3gJjqAw3ymCIetQl+EBXXAEp0VSt6m8ugYmxf7sTSA88k
n0w2z3PhXEZ817BsA2gNKFwqbpXHb7nJhjeHW0FP5VFGs608Xqdvl0utq4b7
7onX1v/KoUF5rx+HZTsI0bjxrxyQxROdIwxOCoNwZlJJ5x5FFq/kC7jlf52F
Fn0hmqvxRF5yVD96jPDbdCmVHuZSKSz/nRpOqR2CT1GqP7lWViHNP3k+THEQ
OrrYEmVG5VFeIXpWmOD9utgiSnKFGLoFlR0+RfDNGoUu2TFRHDdSd91yJ3jF
Psin1jdfCCmsDx5xYBcMPLK53/iYjBI+urL6xi2wrOL8t/SPDJ7aP8HRRcwH
ja80x/E0cax+zjrK/WIUOM0CI55OM+H0B79ZCts4qE8H/XfUiBm7EwrIv4j9
+dJ8OPL9ixTG7g5TPmPeA9JaelxR7LIosSvo+LDUMETcueu0cF4QaThshTJv
EbxgnwG2e3iw1PR6h/KdMTj40bI9s0oR12ZbL/JdGgGuyvNmT9TEcfrCl/OS
V34DRToxoN9UEJUtlCIktCbgfK/Yizd3ZXChMPSDNrHenYYyjx+UkvBTn3as
Q8MQRFG+y6WxyeAjH54Mo+ddsN2i+MeJh8yYcnxzSOLMJNxrilLYsS6KmTU9
zCE1jWDMp/opNYYXu2jTdj940A6tm/1NWeskhM9T++AyFd7yU2ea62Wwp3+i
ziu9FU4LXV/IWlXCZ+9TvP3+tIDE3/ZLl9fJuBTRKihWWQGhLrlSu+OFsO3Y
J6XzXD/h+PawcboYcdT0tpMA7QbIkfR8mlgqizsth17OmpbAtMcj3YEqQSQP
sthrEPmxyUaGKdJbENOeuO0ttm4FBaM7KbF7xDB9OWDq9J8eUDiRrWJM5UZV
C12tNa5R0DA68P7sFlF83U7LOe03BsbN2+MVFuTxikxPMWvxCKAAb13XnDTO
Hmt8HZc2BUn+MVuTt3Bj2oNbT1UDf4N3hhUlMI/Qby+vkzErvSCwNNv6XUgS
9ZNtt/8l/IPCXux7//s6MKQM1JATByHgguG54NQZeFFy0IjXfRIMaPfE1i2R
0XeHp8SmzzQca3rz5hQzGXVbfo09Ux2Aa7Z7N4bb5bB2uU99nvA/H4nCpwWW
wnjHLqDzoWMTsNiJ2+/MVERRhx1yIaLNYGH6ODT3rRJiDOuWXa+IfD1Ewzhi
Ko/JeoeX6W1aYWqR5tpxYr2h4HH0tmgP3BxruRK9Vxp70x/kv40dBJucinNK
Ufx4biLVJJGoV4SolQitDyc+vvP021NCz+/uru9WObwAXs9mQtsJ/nUcODY6
kSKHN0uEfFkJ3tpmYprxOIYLvUy5hn4zdYPMm62bKkYkTGp8zdxbPwSezjO2
B7skMIKTOehbzhB8iH6RFdbzv99/X9eevNcBxXxFXtkvldAukjWCm9wFjy7U
RHicIGHE+z1eT7X64DDzJ7oL64Kooyl9okGhA2Y8mGrfhkqg3KUdZYtEPr94
tGzCJoIVKytyGIfbGuCEWFUEvxI9PjNK/JOuUwNzRfcCemjJ+ESV+mKHfTk8
vJxdWDSlgMMkSzta3zLAHY6Znw4poSLjPkFGlmqQ+VZZYeGigN8VxMKVfjWD
68de7nlzdkz/uLDvLLHflMtnvTVrpTEyvoR39tYolO8rGnk6I4Z2lOLLb4NG
wME0anLNhQf/cqT/0DdthjPB749+PzEPz4+scxvHDUL8qdMLpwoW4RCZKqlI
+IVq2MfXZzIEMC3UP1+BOF9V5oZrAXSyuHo92OGWxQDs7H6btM9dHrsOPXxA
s9YLZz32uygR/prrXikwo9QHK6+y+txu8uJXu9kHzxb7QOQb/Um3FxJID789
PxP5sv0K2X+LBhcaJOZGi/7tgOw/mV86q9eh80JL+P3qbkjaYnfv6gMJrBpb
ZLYk9MZNp1AkIFMKB0Yev3l0uAkYvGZ3DCUvg/LY7yBvop6HrJ6ezk6WQpvr
ojHHbk3BgR2PkbNcEnN8+M/+NiH6SybouawgD258eesYp9QAHkkiibxLUsjX
309Xum8YWt9HGcfdZ0W2iCMKO9RH4Lyob1p8AA9anv42a5U7BG/NZ2kiQxUx
6ShjNN/HBvh3jaRR0ymH1bvJ57x/U8HR0Odt7m4SNpVdnn9M+J2RXHBy8ll5
FLfkXP/f/fbBGyrPfZ3mwCB3Qn46rR+uDzHYjOXSopOAoJmJ1xAUnN4lfVOX
F10o4yU1BI8MJIk5mtTL4beQ64FTX5vhAEcft1+TAnYHG5xmM2iG4JNnnygu
iWO4cIh/xI4a0Jji9XLxEcKPJQZH5Cyr4T9Viqc5SRk7dloe0mGugGoTw19M
wv97HlTg8pxnI/SAZdG1dSV0fNtblBtaD/XcUh+L64Tw5flCTuHocui1Nu67
l6mGdgsvf3QfrwC3Fv4n23plcRvTRuEX8zoYNwjfxlSmgs37lW72jFTAtds1
GyXPd6LXv4JFGatKoD9lZXDYdBdGDCRntOVVwPmdJGebtW1ocZvau7L0C7x3
Fx10fqWOGf4170WmKqFM77GU5BNNNB25rWO6WQ+mGho+7/N2oYGqfHTF5Rpo
uGt27azkTnwsneQqcqUGlFI1Ip07duJLGnLylsY6uHnJVtfXSwNl+YJLvyjV
QgmVbqPx4i6M0RaY/L7ZAAXuLntubJLQwjCu3yaoGcwVfa28zdVQSXtz2amw
CeLlcuPz24XwkK2gjsyfDmhYmTTxW5VGRXup/v0+tbBxZ6a3T2oOlF4HbZ+v
7AaXifm6qjY5POdsonWf8K+S0SPyzSx86BlxK9OYyKsOZpPJ25+TsGHfqJvl
OAWi+IH0fr8CUuOebdvKNgAutcfvcqXLof717Rn2NOOQfuD5r5yXEnj3dSFn
0eMxKDro9qD6Hjc645MUumNj8N6L7v0xeXpsS/5idYjwP8Hdh/u7NEno5FP3
8WTSNDQoVrDN3iET87eji/RmFv77nPjSbJUNV59N73pC6L9V/sk7Fs7SyPr3
9M2Me5NQonLccdt7MnLaLtoq/+uFigWzXv9PknhA7TWtlCYFOgTahJ8oyuPH
DJb09b0D8OLVHbl30lx4lGfyq2Y3FVq2OZQtss7DztoFWru0YVAd3C36QYSE
5a3vGQ8S/BnK6th6/ogg5nqpMcglDEJDwWqfXDEJF6qyE5MJ/g/YZJzVWBfB
yb/CU1s6G+HAT4fL153Fcd/F0g8h8YPw7uSG+ldjYSxWx9P3H0zA3Mhh5mKU
xdPV2/5bNWkHroPu3zSaeHDHK0cN9sZG0G63jys8xIVrqlt+5KW2wMGMpl2R
K+vwpqHjWiYxTz50O0X/JvEi7dC7286kQdjK+63OTFEKS6IKSMbBkyAgv2iY
91AS/fD6bl3vOSgY0OinXBJGe4rK6QM3qGBsnao0HSWDnQdDS+z/9/1afv3O
H53CeMX9+xZX3SnIH+xX8/aVQKvr/x7VEHnvQtn2kIthsuj//lxhmfwg1EQO
7+lRFEPX1kM/FjkHoKPS6kb9yXlora3sKvGcAXsDJumqH+Io/p562pFuBh7t
cynjOEaLHrVZlzJOUcE0UDuRsZQd3xndDfx1exQ+V/jGfqiiwVKtDzbHifz8
kAH+235UFmP2DR+hErx4bZivc8cpRfy0kTcb+boOpCoX396oWAI9mc3FjfVm
WDFeST9ZQEY9M7tXny52gILd8j8G+1l4zVV7ftqxHzzLSOf6n0qierGl2gEi
X4WmjyLXn3U4Sn7d+ti0HZRmQu4XFs6ACYM3A99aMyQ+Yx2QiRRArUa1N20M
dRB+e+3thjkZp0XGvS8/7YPUGPvtfYT/55wY2XWA8Ivrz4rzb5XwoHGXuyL2
jgPdhsOlWQFR/Dv8kBr1sRdOpjwNDB5nxuXsGIbgT13w0/qPWXCAGIYYpmHA
nVpIfbVjdlfjFgyUqzEy/lgGHo52Ucf6tmKCf6ygWMNPkHHZ3nmIditelRWx
OjxQCZ+dM3PY87eid3Km/0+JGlh89OhKmqwGTsPKnodXKoF/VWJvMrcM3o75
rHgnogz8zuxIOED4g3hFkGu21w94+4Yu8q+CGn69UK2lKfsL5P6wlHQyqyH7
sFjLw/OV0FlkICa/qo6bOXxhVR8IXqzk4ssnaeDn+9kBV8k/4EKr4buNZBl0
NPYub/v4CxZ+t6+6Zqkgc5ZUaGR9DXS8tvL189PAMM2p2jyzcsiY1bXn+aGG
nVfkLpoL/gL7E3GvXOnIuC00lvu7dzmI6P9+3eUkivL+diuMb8qghSHfrV5V
GG19d2uo5FaCcRfV/VK+JK7Ze9pOptcCKtzPX98vgytBkl/Phv0CvcJkahG7
PB7j/+59xrcevl4ss1xcEcPrUZPNFkP18G32gGe9nCxa3MkfGVlqAte1pCa+
XWIou7azwpDwv8tpT9QN4hQw98lO/85TzXBb8HtBR40M5lrTh6na1UFRQa40
h7cipmvUlAsq1EGvT/F+G5dt+CWUX3y7fQWw6N0qGomUx+IPL52C8qrgWZaS
6qundOgaV5Ny7nYtPGi0X6qm58Z8Ts15a62fMLX5wdqqmYQ3vnHEvb/SAMap
vSOJowIY/fLNr+q5WkgeMD+xpqKIpeF6jx8UN0KJc3mvV5Qgin8e2h7I1wAT
x60YfKJ58I/RTmGupgoQv5q9m7KdF/9bG6f5uTIIAxluDHuryBi8tyudl+CT
d7LszOF7CJ7jHE9lIvhBTKt2XGtCCg/xU8RSfAZhwejj/uk4IZQQ9mfrIPIx
Q7zH7a32HPjCjiu29fgguHV7f91rJoyxA9i0Ruhh0+ZBqqEaJ4ralFz70ToM
dNLNR2vYSDgZ1XWal+B16UWl1nopdmSqyypyWu+F81Nie+Q0pbFbX7vrCfH5
CFfRTM4CfuQ1DJVMJ+Z70upMwhERebz//MeF4ohmiBw5eZ7VnRc1eax+iPG0
AHQEP9wapIBOVwq7k5Up8KGiOtj5IQM6WT1cppyngl/F6xFXJxKOBC32nzs5
BC2/RCR+tivicTy443v7MBjeG7hX/1UOJacilY6Z9gBP9Dk7a11+3GW6lfea
Sg340//OQRsyqpNWrr9NrYfVvB8e/f50qDJyeLFrvQ2iH7SQrbdLoeA72hsd
heNgYa2nVPaUHR2EhYvHDreDxLeidsX9Yljk9FTemqkTRn/tc+O4pIi8jbYp
6ou9sGW/Hr++ER/m7zKpGSDOJ0H2uNbSfWFk+nhH99vVQVBPPuOb90kajard
HMdetQJb84NHPW9Y8cHM7dEbvh1Q7ynxnZtbCO9yaj5TZm+EiXDXJAUuBWQd
pLn3YBcVNh34aGkElPGO+NMyqaFBsNXderdQloQ5oWfc6vW7ILqoKHL5vDRO
npe+EDhMAS/OvrDnwvx4yfBWuERNK6RTTo77jJPRxHTZ9uBYP7x9+6j8phcJ
aXTiAgNWByGsWLb2iaQsTtl7vH1F9M/UhchHaZpMKGwyfCHFqgm8cu+bbKSu
wH/eDfn3DxPvl9FTmV0VUYGa9XVbVRNIMIuUi46K4bMwFyd/l3aYE6zPPZoo
g12SLX0+pxvg2uyJt177hFDo7wNKAMFzG8NWZ9L9ZJHLhvf7md4m0KBaeN/Y
uRV3nW/wmytqgOStl8oue29FFl6zd8tnG0EzY9/aPb8teOeBYVxPWhMc7SW5
MMuQ8ay1ZD6rbBtIfL6qPv9OFDtj91lHXWgHVfca+tALijh4brzX/AMFFKaG
HW+8EMH/zjvrFx+lwiO6s793zMjhUyXvN/T/ux+dxrBsZ5oYcnivxJgS83Qp
rU2//o0snlf98fux0TiwnbNMb1NbgCljym9HYv6SUskf/yRIYbd3crJp0CQM
hCieOMdCxpMifdup7uPQrRzB+bGNHVPWA3XONoyCoaNW1RYKCXkaozKL/zTC
NpoW8a5/IjijfWxZdrUDJA4xswXe4cJkZep7EyK/kAZ2GoK8DIa/+M/8mkUT
DFAbd76ZFyX6yTC68EYH/Bph+iEqLIrqw1EzQkQ9MnuWDQYPkvH7d8v4+/5N
cLZhS1/KZQXUez1Q+ZHcBr70/y0H6atgbxnbJ4c9NRBkHPTsngQJa9V+5lkF
NMOqx40Vv71kdFVrw02WDjiug5sHQ0TwXKukvbFxB1h+OxKleVoYo15pUa1b
GuBdFOdEQbgoZn+605lLrEcwp9lmlCSDia6ZOuns7bBm0sPEw8mM78+cdByp
poJIY17V4lcxzCY1TZsR+XWhdv/7XvetmESrJFzo3gUMO2/V4hV5jHGuXZTy
pkC8hx3F95oofqMfzajUH4KwIDqDr0+IvPjyiKd62gDkUVjiJK7x4PbZ/yje
/gPwKLT6pNopVhSMD3qq+68DLLg8MrJW5fAEw94elG6FoxuoaShNiwLL0gLi
5EHw/CHKQrWQwssP7M98Ij5ff/zGlahqPuynlgl9NCH6YUlegdldBv/YX27Z
Rnz+pNC3+RtUcSysPsB3qHsQZpf1p3m86XFipjpRf9sACJhshN60EMRfE4q2
l+VmoGa08WEMPwntnUXIu3LmYa79qMq5OlaU6iYdfn5tBG6WO935xy+FSdcf
fWZTGwC27dOKQ4Hy6M0//2L3i37QkV2/lu4ghheby7/dp62Ds873/a9KSePR
cs8v4yfKwHtMhxeUJXHgsYdjvvMveCWV7bLrowx6V0/R7DlXC2wn0l6FEnl9
IULyh0ZnM8QWZrz7YSSPf5fN72g+6wRz9icpc7nyqBhRMR8nMwDxZPOg7w1k
PDoinBvA1glcd9j7N9v5UN2bZ3fZWh/cLfl0yY1GEst0HCQSX4xALh39roPH
SRho6P5Mw74bWP0j7jbsU0BrmSfBlTHtsNFg/sFcaQ702jJtcwj+45vIKdiy
j4Tq0fd/Na80A0uZw/RO9yWQWJkWC29uhOMz2op3x4jzD/5DHSbqMV0Z1cav
IId6NzqfG77uh4qkNgaYWYO31jvaaV9SgM9EKFltWg7HItpUyQRP9k19v9Sa
IYK6Mafyfhwdgx0K3eykS2Rc3ey0eUbkm59MAkdYTThQSe8HuZ/Qs4HIIUPO
VA7cpnde9lxSB+S+LFDm9idh57YvTh03qUD3568yxWEORGPcxiKi/gB9wpZi
6Vdy2CKf7Re2Ngi7pfPOtZLpsHT/pdZ/r0cAT39+8G5OEWcY0qarng6DnV/0
3bcCUuj3imu4+90EvNOZGnzswIqR4/UxjoRfXq+ccvj4ghlfJOWuNZgPgPZC
Hrt9BRPe8D2ewFU5AuESZyY9iwj+rNw/zU03DEHucnVG16TxFSmMOzK1C8rm
fmt1mglhNGNncZhsE5wzivUXMZJF20s+fndGOqCNVYH9xgsF7L+xVf9pcC+w
3lTwGzUVxyeixkFxl6iwvZjdZzNAAOX+HX776X/3Txz4qr0WK410Ll0VjiMN
YHfXzXWykxWtDw/2bCuoAZeZcws5Hqy4ciV5t6lqI6jZnDwQ0iKI2Q32IrZs
42A525PGvTkP/I3sEiF3KNBy69i/52ZyWMXpkiGf2AA6yV3z3gPMWPn4q3DU
Ui9MbQRSsZIOX3x8rBW10QzCRfSbd1Vk8bFara1oTx+I1qVVMsYyYWBWzqrB
Yg8cMIsdOdXPiS8P/vI/QNRPIcQmpz2NHs+t5f19YFQOe7NF+kkqqng92mTU
+sQPuHjRUa5yUQV//bjj3RxWBSIRirn7DLdjsPsjVQaPH9CUF9gRd1UJbZjL
Z3Rby6ChTfd2UKYqxmXzBBcHl0Jb1rJ5rJwSGj8yaonHYthzwdbZ86gatrYM
OqZBKTieUPy8a04VAyMr3YL3f4O4JoEiyTdb8C6j4kfblRJwEeJIZ19TR1Lc
mS1/Wwth5loYyfqNFlIYtu48tr8UTOizXmfLaWP6f4c7ihILgG8/bfWXg1qI
X7g4/LoL4GuTbXf5+b24SVMQJ9zyGZCWKShHDPGEpUiMvt0XyK+0iVFj1MOC
bcpf9Y2/wt6yZB/SLV0canyZOeldAnvyxS67K+7C2vTqutkDpdBiljC3eXc3
1sTYX5QbKINYWfpN1dRdaFB2+18K6y+oX/cbdjuiicMGha05F0uh/utkWb7k
TmRNlDQu9SuDI/lcJgn3d6GshqlVYFI5dL5TIefWquP6TpHDL6/8hDntLSGn
f+pgUuVoa9xCJcR/yNnwuqeHvdWHmK5NVkMKea7lhs4OlPlPPr4jqQaCXbXC
YxlU8XG/svgyfw2IfP8ylvVDCQdj+jp8N6qBhTMxavCnBprsk+PnO9QAoleM
n5ftV8PjuedTa3lrwFjou9q8ugweY72z4+zLBjg4d+O95eEtyK5RUTSg3gT/
+vYM7/mqjPM6HNqnvjUDuZPXcxe7Ck6XnLgcMNcGPK26ls5davjrbaBP361O
eNs1Ntf/UxbXQr56PMzogQxjLZm6m3L4nqp0/rZ2GzxgvH/A7qQAdlbJndGd
6oTc5a5TpbS8mHxbTU83eAT+Bok321nyY7PwN3mrNAqcYaHsfXGNHuXaaQXz
XJrgzY9MZfZDbMig+5j7dSsVbqf8OH2bTwbPCWWvpc0OQfTXuLyd2bKo73Gb
mWcvFa6FN70/2cOHSV2OFby2g0Q+0FM58FQKn9WJJBrdGgXPBZXWW3GyaJa8
fXIsZgJeXmljxjFRdKAej0uuH4K/9Cey2LaJY99JFYf9O5rBgqGlpKNSBFly
FRqZ6SggpmyS0LnMg3Q6+1xmc1rgowPTXEmWDMaytgc8OdMO8WP+jrpfJdF/
L3+Vbd84mN0rm8t5RotWAm0RYgQfNvR+XVAXlsdw2X2w/zoVNHlfxTkclEd3
rrOfny0PQ3RdmsEzwu/9P+4VTbIg/DFat8L1mwSW1G/5/PvbKCydyhCqLBXE
sUjPt1qnpuCErmGf5qA8/oKQr6/nK+GAxU+xB/GyuLn6qHB1ow52z5Q1W4yK
4mW+ZXP5/T9Aof2UdaS0MpY/WTwRKU/kI7ZgmzheEr7cYie5JbwKsmWXFhjy
5LAjWJZGsb8OXD/pflqXp0F53vwl47sUSCLvSA7eJYfv7OqWbQg9zhi/b8Xx
jglfeT24ZHZ8DM4pMXr8cFRAM9Uug8szjaC77lYrdE4E1Y+bznMvdkLkYQ37
7EkprBrR62pIaYUZwwoJ0XgxzP1Q8UPCqQqchG/MSV0SwzdyheuGPs1gnHgh
QoHQaxWl/GTr0kaoFek5q0TsZ6/u9kf/4ptBYsjq7KURGayNerH+1LQJZpJ1
Kas7FFBppJapbn8drBl9t3T6SsYLPwb8/vf3ZCafPoSFR3Aio49PB81rClB9
bDiWVVjxq/n+jP/9v6qp4oRde5EPT3fgMf/gGZhMk6oP3mDCEg4BI8OEaRC6
eIBJ+I8Ijl8VxHGCH+dMHpy6SieLr90+GV5d74DxC0+2BZuR0DzIcajeqhY8
hJt8OETlEB26yx6vdYC5QdvC7mI+7KGxXL1zuRdsb+4X583mwcKRnaXe6r3Q
YXU7jV9WAC3unnn5b7EfFGSuDrkR+XJ1cKRuNoYC5xzMmM/NiGNWzXHaeNNu
aJgIHLtzUhb3haj8TVQoAzklfSMGHhXceib5R3jLT0hnFfc/9YXw84++8kdk
a0GDj4XF30kFW0Md39Ba1MLRkeCLNBRZjK72MN+T/BNiObL37lESRHoONbHT
EfXQ90Sv5847EvarCZtV7a2EM9Q3Zk06IpguFlU/qE1c70TKZ86zkljo0DjZ
ztMDP/QHFLeSFdA1yZ/kSPQvWwG34ky4HFrsuBt0M4wKaDcnrridjCFXt96q
OTIAQ6Mnv1+iIWGXL6zufD8M5X8YJ4wmxLH2VKg0lThP+5ss7MZqLNjqev1Z
UF03uDILcGb9FEYOFw79A7mdIAAP6SMPbMLhzt97oxgHga8tu41rTgYFSCVJ
K0R9LX/yTxg5kPD35KGLUgR/mL75azQSyouZXpmlWxeHweKN26sH0sTPD5S0
eETwC4PeduMeC1r8vvq+/3/ft33A2OsKezdBPqXy9oMdM3AyUc536z55vHbE
J9nk7gJsNTTqKN7Ng1+76tvEkvuhL41dLDFpDpaCQx7SZbTCxO2iv2IN8kgd
0u56K0wFw5Km8/PNcljyUb9G4hYVNBTJFh6nWDBLJ9flLrHeYyertp7cIYU0
voo0fseG4Uhm2/QlBTI6ixT7T6R1QevhIGE7Nik0tZwMTH5fA/lJTpsS9aK4
5doxjQ3XVrBvuJzuXkvGb92/rtsGtMFL50eg9V4KUZSdm2lnB5SczJJZEGFD
1xX3ne+I81199PvNUqcURgU//rRNvx4mj1bZwi0Skt4f4LrI3QSqzgaCQr/F
UHBXe7TFWDt82XR3ylLYigKGhSO/3Nrge7zWjYR4MqbX3WjLbGyFkLDNub+3
6ZHuLPO2UCK/ZFzaqxatpYjdQzdJ4TYUSDgU6cAUuwW7dMZb2gsoMHuK2Zm7
TAXTajpZzL1bYK1/3KKsTBFzRNgD93zvhOehl5D2tgJ6fgx78dqiGc7QSNMY
XdyC2l+oX0vN2mC3wbVy3nl+zNEbtpC92QccvewPLQyEMfXc59YjfC3gddu5
cvqKItI/i19O5m2Frzx3szY2FdBDFThoq9pBTUO6t9WDDzOeiD7X6u+E8sRL
ki1hXFj7IF6Qj6UBCmqe+s22SeKFVyPrtz2HIEM8JffhcVn8VjN8YbprEFIv
tv2ZUmdGMLnJfNl0CALLvsiGCMqjdZF9VthSB+imehkvywnjV0/hxMPyg/BI
uVpCqH8RJjQm9ZpXeuGZX6Xn42U55FNtONzP2wODgSKzR+wkUO1ZceUBol+l
rGdEjD+KYlgAj2fd5UE4E9mdskeAH9kL7N9OiE/Cw5uf3HLoSSixZHhN33EW
PAVrfnpNS+PITRUWxqctUOpAjo3PkMOr8iERYzsrQa9buuPgKDcaVBmGke5X
Q8t+vmbnCllMUGVw4C5shvuXLr6v1xHH7ZIXmR797QWbOUUxdc95iPK6PRtN
9PftfyzVZl58WNJ05IfbmV7QOvJq39ySIM6IhLDFTA6C85e3dQk8EriqzeMk
Nj4GT8dPZbPq8yPt9kyrNOJ6EnY33gR+EURNrZ8r5zZqYY5WfI94vxBG9Se8
yT7dAB2G0R808/nwXoD7kVwiz1k3f+hPiFPEqs7ehMTxBnhtUMvVEi6NSUd4
rYqmOyDwwqdoZRpWfJHsQesTSfRTmt2JChlZDLkhY9a6mwovvWn8aYVVMCd9
WkzlKxWOlgukXJ9QwrHyASPRTxSIOkYT1XJYEb0ZVFp7rw5Czd8zorfciPzZ
v9+gcNsQTH1elD/esgSsXfl6t70nQM7N5CnzHjJOKfloPif0v6C6vu8DDRk7
9BnkxAk+P8+cXyYiJ45u91lecEv3w9jM/X0JMyT09/n5W+d1K4R/9uJ7UyJK
6NGz+t2H6sFKv//1rRIZtEkQu5B2pwE+vCx9djZFGp0GW1fmbdugJsTnumYe
M1oMzZ3tC+qGh6brlr+USfjYZpqt6UMv7L2elXXfhOj/sQcN2WZD0LHN8FdX
zib0iwuqvLYfha36M09jeGmRatRv9Z/EFPw9Z94W7i2Of14nmF++Og2lsntb
p1ul8f3g5UfHiLxO2ilovX8nHbYdcJ27SOSvpxkGhXCOBT/PSv/LmJ2CpSx2
My+bGRB6fECWgajPH9OjvS+WyDibxXrySdsw5HZcbDRRYkbyRbH5oKAR6EkT
uZqYtQ4ix38X+BF5rak0xnWCWQgrG4/kCcS0gHn3s1DtHBG8G28xOerQBVET
YrSek3wYVXJx057QC44X/z7u5iP8xu7zh2uGg3C5rP9CS6wM9pRre16IHQLT
YgmDO0sCyLToxjcU2gm+e/m27yf0xjz4Vp14ygDs1PLO8goTQFZe/wDPPVPA
faOf2VCWEXV2aBsPkgbhv45cR9MdjPhxW5uRGDGPYv+cbwSMSWFnQ+YalXhf
MS1P854jGyanNcjFH+kBudYyvtP9PLjiGtTunk6B7OmlSMEpPpSh01GQ62wC
ysm9B9ZtlHEnrePBB6b1EDy7fiQlVhE/0Xzni6RrgnDbeN8j8YoYzvdctjWq
ApKvTUeQWNUR58pO/zdWCS+C9rwz/G8rlvZ7TBveqYU/NjaFL3S3IL+7X4dI
H8E7djsXHvcw4HWlHxv6D7vAl8d5d/VDMZQvZ1FkJuoXcqFny+B9QUzl5jDY
kdIFwVWayQ5u4hiru2Ljk9IP+k79dF/E/0GTZ749799BmKDvEeaklUV/Vsmr
6f86IFb1u+xLDilky+lPs8qsgh51zSdMN0noNO/UVpZJBVcV+eeZo/R4rF0v
ipl7ABTMpG6OHmBFh3+VoXdbKVAyfefNy1Fh7P74YabydReonLu/7sLIg8dG
6CON9lOgzEtKsoRWAgNDUkYCd1CBJyDc3appHX64bUbsWaFAV1+UU2KMAGp5
9W/7QPChZkbyS508Mpqsn8hSdGuF0OxjT43pZTG1hovLyYMKxvHG9bUFbNj6
Ziwx9fowfPoVca/RQgpb5O5r95GGwf/6h1OeC8Ko4tx3J47IOwLGcbUHJgl+
5jh/X5HQMx16ypCiCjNavk1hoxJ6Kz0hdXPvYw78I1qpVbsxDqrarSOfZeWw
xZ69eZSvHfo9eUzqfEi465jUnFR6K1gwezR/PyuMpqKX6wMXekFG1LqmXE8M
TeeffDylOAiqZ4Ru2LOT8Wm1lNU2iyZYar6o4iHKilsFpDIUOVvA9FZahM4W
MvaE8ZknRnSDE4fMnwdEfo+dviG+0dELz1/UKo8R+sbls/Ln6s4uyPY1V7Uk
9D+yMacyKrwNhJIWHlw8w4cmp3+a/U7tAvv9L3VqAjnwuMt/7grK3TDu3iV6
SoMF9XhsEtgE+yDT2p75kpg8jlGlTI5qUIE5Uk2LrkMWNbb4yc8GDMBu4wJS
iaYcbmaS38xmUYH/3HjdqoIAhmeaXHdoGwOOU7z08sJMOHKhgybzf89jizrC
VmjKhXru0Z+U3o/A4SPMCsVm3Jgr+cqXatQD2YfNQ4q2s2CIdUy7wWIv0NK0
/guYl8Z/Dt9os5XHoWfNKKmXexEujJdvza4eh2p3p482iqLY4SJq1vCyFQ5t
60+SUhVBn0B6FlMiL+GZfZbXfVbgtLonLUsawTv8T0bYdATxqS9n7yOHfjgv
Uf1Tp0sRZZJi/5afbYN7o1lQt48VjWh8M6R+9oNSmrOrxHVhPBhvaqMVNgJ/
QGHoCa8kStfmny1x7AL55iuxX98I4Ua9+3uFlmFYm2Af93qxBCMJz1+FrTTD
5cjyt3O/yXj4c1jMb41e8LI7ci9dSh63yUcLxdENQkBDcv8zcRHMXiTnybyk
gJP/pxvRyuLIsLd0rpjQwyuRAzvMvrLjvdUG/1Ki37qf3FkWs5HFW3KH1E6k
9gN/pN920ylZ7POyTw0g8tSxf+SaXiUSBjgNePmuDEObi7yly6okfqExfbk7
bQC+XOu8u+zAhyt3YuX7uBoh6Wub8laWLfio4pKyuUwj8NeF5RW7bMfW/FGf
/6PovMOp/MMwbo/svTnHcYzMjDbPo2lGKamESkaJRCQlosjKCA2ViISW0ZKR
kOy9915Jdubv/f15Lpdzvuf7fe77/tznut73zZisBx4HvZ7H7zcjy4y3rPC9
JjDS0SNTCb8p7xP/8fVRK7Quf88R/EhBquWBZc3zXXDA/UOQoynRN0YGfosf
aoELbwtPf7wnhjWG9zaLiPXB8jzngWljTpw877nvpH4NxOzv2NvxjR0Hzsh+
zxCog5uk95sOdYujacTPL/Pv6yHOzpVDLpuKoUN9Ty+5NMNI4SOjk3eoSGe+
WWfUqBP0Mm35+9NJSJGY79ZeaYCU9r1iC6XSKCYcvdXCrAXYQ1h5LcvI+NVQ
LsglqR+kH3cXHxvgw1zW5zdOEf53etDvRIY/Ce9q9SwKEO8n23qD/D2NH6vj
6d1jZQcgYtZEVuIGG5r0bHNUbhkAtr5/2072ySD3QXe++eoeCN03/nFaZguW
exiTorXq4Xag2c3ll2R8s4/HaM+vNkjlEhE3oIhjQ7hR10/+HrhUHzNr+FAI
JxKsR9l9h8H5Q9XsqCkVn1mFTl+NnwbNMz/VM8WF0CuHgXr9SAvQyTNwFmty
44ZtSV4YwYP5iReD1SjSSJrMFLxA9IHLOVILepEEH/xhdqMzaYHNeTYMmd8k
cU8zk/z/fSnBbCH8UpoM0iZNsBQe6iT8+GaFD5H/0ol92SeI+XzwzFY++ZcA
cpufv8c60gonUrRpNNr58IvvoKwRtReaHl0cUV+UQquqWx8V537CvfOUwfgL
8pjy592UvGoJ7JKvYMuT5UYp69oPlctlsHuIuzB4rxzqFeuThEIrgNsmVvVG
Jg9anspM9W9qh4oCJcP8BySib79KaCe1wCkjlcO6onQoDolZSsT8KwklMRwy
p8OTec7CjiMt4GwqWygvvAJ5bhFHgheIvpeV0hKgLIIRV4YZnI/UQ6byo/4u
HWksvZFzhbraALdDlI+q8nPjY4Nvvt7/36/nNXX5xaQUvtQ5KfL+/+vp6A4y
PaXZAOr8XbqB9GG4cRpKZ9LEsN90TrrApB7GXR/QSnHz4W/LzSpPFUfgppg5
96ohN1Y8ad3m3NIDOul33u8oF0HBvAKhvWm1cFlt15mUMVnsOs/GmPWZyO9u
k+lbMfK4KftZ4clDDeCqNZj20ISCggy2JV7kJpDdZeXaflkc2e7cYeEh/Kzy
/Dp8L5HGiRXfzUcPt8BZpzfFhiRRXEyJrSsKGALhBdUxJ7U5qGJT6rZuGALd
kFsFdhLcGCymyPK5bxCWynUjbAU2oDB8oTeAfRAmdC0Vs76QUTB1YmfOpk4o
MnR4vzHxf54a3p3kHAGj4ZcB4qbSGHuFn17drBP20dsJf3ITw8AnbkEUgncc
WPmPP2UUwZwSYfZBglejH/guZfZQ0NuI6boUMW/9tXLO2hvcWGXvtvN9XgMw
OR7PntRaAqF3r55UhQ7CwitW24hxOpRy2uXg9OM3PP8Q5qv9kopRH25cLiN4
10SnkL5XlRsT479y3XrbAOF2wdyfe0SxO/CY/S32fnBTVhywAy6s+crM6hk9
DFmGVfMqnix42uzDgaiocaj4eqF6iZUfRY8a10faNwNWhXwpU6eg4tNf8X00
7WAuXMcyEK6AEc5t8Z3jXeATcRP9bnHjI5LRlqKlATjHaVQ22SqEmXkrAo9T
CR5ilKEEtPGiC7+hWzdtLzwJtR9MVaWi5u7rHxq9WmHyLU9QlgMfso8Ybr1z
sBto8svokhwFsUf0mJUEfQNEza8/P5Asi5W7DZY+qTfBe+mAqAPWPLiNtdI5
92UfPLsvKSj7hoJ11+h2P6CMAL/1izb2SjHs1mIWH+IehcHgB5rGu0loEta0
yq09Aif3dWFr/gJMv53yOEm83l7As13SVxrv/9X6dt6hBqZ3gOJOOSmUjVA4
+dm4E9735x13sZkG/1QjcvDNEeAusr7pyymMrJ/lXTde9UKi1KD5w2ZJvFBs
7/Jcoh+uT77lg98UJFWtL1d1tYHpsWs0N5koOLBDcvqDxDikRG77/ugP0S87
BJ2ZzeshSf+FxnkmEsbW2Iu4+PeDxF2ntxp1ZAxMt2nVJc5zarvAP86aeUjJ
LVaYIubFz+Luc98LBL88+7C+/WEHpFWFLxvr8ePBwKtXTy/2AvP28ND2vXQY
MH700vrHIej1ruWxkpfCp9Ob4mSIzzsVamvycI2KSyHh41sI3mrN+eZ7a680
HgneNi7X1wWFDdd06lhkkTbOt3K3Vi8UOc1wtlUyIXdUYW7JRDf4bhtV48rl
x2n2JLE4j17g96FV8H/Bh6YH/Qrij3RCQdNrPYc3PLi4k3rOd6kVit+N+5l7
i2KJllXj/7wWsZtU5+VKxisvQr/0PeqGlVk/x00DzGjfvz7XQvDEwN9DYLuX
FW8sfE+LSRsDbGie0q2VQub3e0RrdkxCaEzCr2WC7+toNfIyCP/NL5b7fCGF
H9/166UMHxmFM7o0bb2feHFsvHNM70g/BFffyOc4QELGNM6tWoQfzWepJKT9
5kHvBz5zV76NwecLijxhFxixTqKJlGTYCUpXP003tgjj7MP0b/E7emGzUEPU
8Dch9F9NHJIsqIS2l8Y1m7aLo8nd5+OJgn1w+Mat9Z2beXGBx0lInOCFbVFz
34Tm5JB7Rn0Y5zoh9BVut+KRxBOjKur0BQPg5858azFGAl9E+yQ5Jf+GHRNO
CaYnJDF+yWaKnugDipsp28U1yWi3cuac9fIoHK+ZTWO9woyie41y5F7MQOWx
+WCLYiqG/OZaNybmQU37y9xiOi8ulsrriSb/gKA1kWc1Nhw4ysWVO8BbCmSD
dcZVigi+YHx2TXb0BxybDK+NLuBEslOHf8rWajjixaEVTezPm+abfg8u1MCf
KTGRth2bMbapL1pZrhZYJTk+fmJUxH/J7LtOVNZDcOAHs3bPLUjNe+mzNNAI
3aTynkZeCi58fc9pMNsEU34B+SFWgviAFJNReLgJDNqN9tBs4kcDizhd86ut
QLr/9Ev7u2V4qre/x4PwO/a7Y82W36Xxt0tuoSLBr4pqGUWc5wWxzlBlw4zo
Q4Jvel2DKQJo4XLQVUL9NzjeYFMYFSahTeS54t+3ZuCihIW2wQU6dLKL1jd+
2Q6purk27gnc6JbWrx1ypwW+SDPnygWS8eKW96+bWHohqYNT+5ITCTOCMoOf
qNbDo/qdYkJcVPwl/z3SprcZhHcvV/jOSOOkcnU7WagNdhQ86N1iJo0Fp5Ro
XjxvgS1cK5YDcZvw5W/3m+9EeuHdmNzmc60UdIjbkVCwQeij7uLlpKcUHNuk
u5/JuAee8/1doNspgfTfzVg7uwahb2MuMn9cCvf1lZ+sX+wC+Q+Vo8zmJKQ6
Ht99gPCThMHDXMV8IihEf1/5s1k9FKXY+ghokHBWXu9hJrF/hX1cHgyE3zl6
SbJ4PWiB1MI9taEjFLx7ZV4l07UelGR1tKwpHNjUPD+uQ98ONWTH2Kidm7Hr
XNB7Q7926OE02XXUkxtduEVG7K8NgOdh17yvYszY3/CiNoN2CFRWnOQPV0ji
IflYlSPJPaD+5apkbI4cijprMqb6N8J+042VEDY5NJqr/5BiPgA+ezTkPDUo
WBHId6FwfhyCC+3lPlOoKKubdZdU9Rf2juw0bq4UwjHD7wYnF1tBevIS39cV
dvzJwzxzidDnevj1WcNgCUw53bqf+3wNBCf+8xj/TIdR9FUZtFld0F5D76iH
gmhxJG2c9h/BZ0eso74FsqG9wEys8tF6aF9d/btwhQ6zxDNaqbU1kBbolRLQ
J4nNAxNpLrpD4LNzK6fWBBXDKA9Sz2bUwoGpB+YqNyWQMlQdm2jQCc30n3mY
YmZALLjalFuoDzpL13iMemSwxKirwC54GHyXr5wbL5BCw4OdU2cJvwm6S9Z0
9mLDCR2B7EtBE/Be6M5U3V8JrLqm30lKaoIhQYuxqLv0uHJSi87PuwP6tQ6m
Ccry4Ku0ZTknwu/EI1xqT2XTYN2OgI7B590glFGjIW4ohXqK5o5rc33w4ebp
grc0Svi8puL1V+L8NGsoHoe2UZBNQeKomlo9tKSrx12X3IK+aZe3yEA9eJmW
+q/flkf/+I3h/Xfq4OfFiONn+RSw5qwam9BwI7ioTzxN2iONTB6ncnmkuiD4
vcHzGC8ZHHnHuDWQ8K/kvieRhQe5cemaBr1CQjekmE6dc2qjotG3jEPG/1oh
8PK/x8rfWDFSzHltd3c3lGlU5RoFyWB74Ojqkxt9oGZi9lj4OQ8e9/y02kbw
4+5DOall5jxoYfQ4WGO1Gqq93a8cdFqFq5IbaUMfu2BB5mBi6AFRNP7re+Mj
0W8Vy+cmFXs3IVvO87o3LIPwdJo/6QMPPeqEuQz6EH74m8nWfxNQsX2854M+
wRfrepJz7BYSuCJSEO6R2AT5IgE5DlximE0+qNFJ8N10gLbETlN2dF+U/hV9
vha2bn6wU26S4NdjXxwEa+tgt/bGlhluAZwrUc969KIHBJ//UnPRk0enLDa+
W8bDYH14h9XVYnakjik+McsYhq5f7DaiBlQ8m9unF7TcAKuxIU94F0m4P06z
neRSB4Evy5kYbIVw9256Je+UHvjEQPF/80gEq2c822eI9Q/6FW6LqeNHfQ2b
0XFifqX63y13EX3Eto/prevaL/AXlcw1Vd+Mrz49OjWfXQxZeszSfttVcZ/X
pa7zbeVwbletnIOGBJrvtZ8NOFEPjTFD9+qXpNEIi+TEn5fBaGpL7vnWLUgT
ciDbZ7wSlJzURvxH1THtZsaj8wkNsO0W183UT7LIzwzp15QaYPv+s8uno9WQ
o3mqdNGtAQ78u1X/7YkWigv1auauNEPl1DtVpjMqGPjIXqEusAXupT9Vqtu2
BXm9kp3kVlrA3bc1NrxKHcsNnfgZxFqgWSHI46oYGaMoCmb78tugYj6UX/6B
CnZ0tsrFtLcDb/ma7NU5ZRwXP/6ianMn9L/7mBZ+nYTFD5KcztR1w+kL0e2M
FSy4Ct73imsbQSb8S0hNkCiOXdV5EEf0lfGl7IGLz1iwGLOn/hzqh4wZeYm4
kn/wI0vDpdVwBK4fFqsLDV0AtnMTfn0Er212U3qgyDAH+p83GdgeJvQt1yKc
GS6Fw8IGczWkPph9l5WtlyqN07M3FHpUe+HrcyG+2AdU/L5hXmqs3w9OVNZw
zQlZtDB1ah+pGQSDmWOZhbUyuMXJRtL49TC8FmFZvf2cD+1jZt/yvx+EYwxP
dqYryiJbieAPS9chCOng3pLuKIkpB+u4nq12gWaBpvL9bZtw8qPrnYGiJjht
vLjnG5sMlg+K3m5UaQQau+VMbRNVLBv+cn/1YS1slq7ZZ19CRh+486byeBN8
2Ja37/KyAv54e7PpjEodfONtva9nJYs7J3tc3R7Ww7+gt2OfTUgo3T334geh
1xePlew/DpDw1vsfggvP2mCtLZ5BSFABw16d8v/s1gpzQx+KPhZKo2Gso+WF
TYPA53uXp/cjHw7tu/DXv7ARhiulOhQdSegkl9Cr+LsP7pau53TokDBGzsN7
XHoAjk1HBRh6bsITdc8L2iuGoTCgkTH9gQD2LHlbqm1uhM2Ccr+ZxUWxhzvA
Kzl8EHQYhCo+dvJicnlX+e7XTbD8zUKa58YcHLuHGgUE79lctgwqKuLHcLEp
pp1HWyCHzflRvpw0nun5oMVJ0wiBY1WFXztJuCS8LTzfvRV2u3TdXmok44RP
DDO/dx9cG39s/Xh4Cb54hor95P0NlV+zaq3HRfGQ+K8YXtN6iL1nK8S0IIiJ
u/0SxIi8NY07TVvhLI2qJvGa/99P5vjj2E2m3yn4rH0gfGaDmLeKVOVdv6Vx
tItBNpjw82naEcafS4I4fr9i70+CH3dcbGNVihHA3gzBLxcJ/iqDjUuMaRKo
J7FaqEWpBfaFY+XF3Etw5ia/1EPpHoh662KhNk/GRourNuGWIzA+R1aIGZfG
o/ZXV3mDhuEaTdAKQzoN0s0dGVfOGgL5G5uEt3/jxyhXJek3rEMws9SrHWI0
D88pV8MSCH4IOEvuWDdgRps+3ktPFlrhdBYX5dsiPz46FMrQE94GEzPtzRcn
xHEjcoojobgBlGz0qk/uUcHjSrU8WtN1UKZVquP+TAbJTx+76GyrgQdiPAZX
JGTwuvu+FM8XjaD+8/x1lUsK2Nn9e5zBrhX0dCrKPbJIGOJ5onT+RjuQJ5aS
jpnKYpBEaJLYxU6Y+UyfkrHCi+dP5jhfJ/jZ3S1AzddLHmsf9f2sOVMN+4+l
3php5cOJQ9yhcxz9YHc/nXvTBwpe22fW/f/z+7LLzypN9G9A1b4m2iHCX0P5
+S+S1Ah9GT4yeE/83eBrcYRCLRXjuFwNRmgG4HWla+4BDnFkZvXI9/rbDfn/
ln/cfSSAIuxx2h5EX37icC7I25AerwrYF31abodCyy5DjWEGdBc0HBCf7oCg
9atCdCOS6FCm/NKE6P/mT9ODAyUk8T7/iJXd/8/HepdT+FuAhNfj/c+LyQzA
286DFdF+9JgltxFgRfTZwY9b1FkaZXCfg7lbGMGni9NlIm2WJIx8uX95muDT
759u/e7q4cc+E6Hdyctd0F83TE9O+gsXzkZnFSb0ADMz5X5AFB0m89ha5aT2
wutTp+LjtSWQXeSsVMmxJmBM33zhZj8PzhQuG9h+bYTf96WYbAZJKNl3yrqQ
+PyO+pBAxlZJ9LmcozRk1Amc5auLynazYCBeuNpM6CXa0VY/8LAMTu1v3jpN
5E3i+uG1TUICeGEPLeMcobesSKuPbV+oKGcdkJps1gTH5R3uWJ6i4KnsnLQU
gpeiSKm500emYfQAn8YFYv1FRjff6J/jwQqnPWVXCb2pZ9Km/b7IhzHdHuxU
pRE4qqqnvPP0X5Cyocki3Z2AM8dz0r08yVhldNdC+GQf6GqHdJwrYMIyvzWX
fIcRcI4+t1XYSxSHzaIGE0emITEwWtn1shDSXHr5qpZ7Gl7PLwuAMTNaMwz+
22zaCYx+t112+FGQwe2k4C7GckgoWYskUUXQxTjrHF91KVRbPxTt2SGN+3gZ
KkSMGyA/2IKp9zU/2uboWetHtUP/8bsn9/+Twii7r2F3PAYgfn075aEmFTcn
iBwQX+sCF5XCfks7DqT/NKzlZzQI1xQ04JCRDGYrn3I/Vz0IiWEvf5R0SOCb
4K0Mz41bwCuk4anCQTn8FfnqlIBCP4RM8EXPEX1+vjDgq4jVCNA43ZLakieK
fKcnvylJTYCMnKaGJe8qlPiqdFu+aoJNL7WXvO+I4Rm1LxefmzSCRffOtE5t
YRzsYS0KO/H//eFLf3OR1uDiW+3by6pdwKO/3zf6LifmM8xMn17oBDp9lyMn
eagIcfmC+4n1uxc8v1ITyIFhip9KnLe1wvTLwCMrmjJ4ZIlpduxBFxjd/lx2
OZCCrF2WDeNTfaD0ejyi4LQcRrDw/xAMqIdpnxfjsYkktG/b8trRrR1uWtRW
XKoWxEUHdqP11WYQZQp4zfdGBfPKd3oLVreC6euml1R+WdykQ9eypaEOeJxd
XvtdUMQCameZB7H/gh7vLwhHkJHz6faA5s1tUMB8y8mumoINFh4LNYXtwGBq
wwZHqJje2ef7r70B9H99fTE1IojVHmUKWSLdoMlKL3fzNQWLXBO3FO8tg0cl
+4660orhd8G3Tl07qqGwhrHtRRAn0l75F29I+MOFWlpmbuL8r4y1WlxLaYJ7
ckGXr8bwociWpHfmUu3wwvmPDaeYGNIVMjV4EPk43ls5L3VUGlX+PC+p+NcF
fQYJfaIjJPywOJR207QFvlPU5r/0yWCfqA7TZUJvj2XjG/uzeFFxJ1Oinm8n
bHJ6cHsXDQumnc9d7K1ph30PLByqPSRww8HKfli0F3bO2P5tuiKBSkfntDiD
GsH+0rzJ7goK7hiViKSL/AMuzxqVVZU2oYbQ6/enQ6ZhS2+nqrIuFZ+YuNay
CMyAXIpnqHqmIIow+F4/ZNYCFl//7OAblcXuGpnOwPQ64E1Q9j46yI/X3VyO
7xwrB6ZrEQ9MsmVx4kdf49SPJkhZeLypgWMavpzOLvGv6oBvNGHN24KoeFCk
P/3skRZYv+eWPx3AjpEP0h//If0CI5O1lGxZUVS8uevElEsLlF++fb9FVRpr
Fm7uUUXi+2mZJf4+KIClmW56XY1t8OMzzwluG26c9VLyaW7oByum2J6HrWSs
o8oeLloieLJ/X7NXLxWHfy50xo0R+1ntnVNGouJ7q4OvI8onwPlToKKMNT3m
JIcXUTdNgtVVpc4FdqJ/LhgtZ8VMw47ldxw7JBjwUsDLw2fm/kI76aoBx4tN
+E+vijXFrwXMadBefk4OdRw9PS8w9MPWjRix95XcSCMd71i70gWyNXefK+iK
Yly84KiITAcMqwuQTo2JojqvaOHl1gaYaSHJCzfI4GkPs2b77FZIc06LmFWU
waN7jKMW1hrgXIvBM0uk4gZPbVop0Q8Sr2at4FlpfFrBY7eXyIevEWQOlsPc
eO54p8AT3V7gDGWxFrLfhNe5E7a4TtfCzp21Xv+cWFDb2rirg+i71XWmdjQf
pTAvRWLnH+Zu2PJq1ysFQp+ui+u618IbYS6k66GIthg22Pud/ZzcDs5r9wvW
cyXxy57YZ1vaKmBmXarJkySCLPm+D8uL24HtS5GsCSctyo80Vtbd7QW7pI8j
stv5kJ1B3LyF4NG7ThbmhktCqMgV/bLx0RSUC+tZ2vWS8SPlE9fV1CZ4qLY7
4e5BMRS3icvgI/r/3U0q7EwTM8CqzTy8iejzdO4aZ07mzcNxltTiev8hSF6l
3RiL5MWtCZOjX4n9VbEu8OaM/QuRtyt65WMHQNYk6ENqphwW+PQdjYFm6Bzy
HExvkEV33tiKPfkdULg1ViVvjANZdzUqHu0Yg+CA6MCHV2bAT2ON7yzBX6vX
ne/ObSWjs7vH1ncHOmCc11rNI5EPT7dGOXZqjoIz7aGLdFkU5LzZkD2c0gsr
u8jHA6OEMJRORrazcQgU1NMN83eyo9xVdln6V73gvv138nI+D05kBZeFEv5w
8vUNbuZbnDgkqzcsTx2AH5aihw12yKAE7kmXLRmGTOFj70SsSfhLw+hebVUf
CIVJvGC34sPZb/921coOwFbN2STObWRsP3uV/ebFQZjn+SO1SKHHgamxaCFi
fwsfJj7szhXEozfV7Q60zQD7rZedr1jJuE/Y7sbhF+1wvTh6dLFRFre08/B5
UbtgfKA93naSjLbLr6J+HGsA1YZnp0xFufBDxMGm6qZGCMrezs7iSsFDlxMf
+h1vh1fFs5Pe3SI4vWYXXG3YDkMkC3xdR0KFVf+HB0ltkDLRHqPaI446olIV
5+uaIc12e/uKqRSq6xfq3j7eDErrfNcjx+QwydFVp/5EM7wNvFBwk1YGRWTE
zCO2E3nBtvS9Z1QObUts0/+drITtQv84EzfokWvw709bghfobr9m1TDlQ4Um
TlHF+E5YuqfKt9wjiNnXo6+rnCLm3SiE2/GjCC7t8fhaE1kO85t7Dq/eoGB5
x6NAswOEXsQMaOO5aRCbrs8dpB0CUctYGuyQQjGvU+oZ/xrgUnQRdmxlRE6d
pDKnsz2webNEc9R9XpR9fnBt06FOWLgRrnHXhIonXh60OUPoT5uP3q/pnjQ6
qPVca/Gtg6LGMF0/4rzMq+en57cOw51Dn4Sn/1LwnA/b6aHhaeCeo2qsSAjh
tmsj1qLE+8Xrnu8KFxLFd9YSKz4bDXDIdSKpjVMMX6v1XZv90Q5/Bz++IbOy
Io1teRtzSTvBw/WflMaZ0c6qNjeishnyH78+kvZ9Bj4kl0Qj4adJb1REFFcF
cLUjRrlQsRfO3ZYyvPRcDpX57inNxvXCg3nJt0c5Sfi8e+RxpVYLsJjL59uJ
y2G5itzFc3QtsDd0Mc77uBQKOshOMcs0wdozFa+bo2TscB23Cr/eBLvpbmXL
rFDweHpb+KBHO/zR+f4j/pUgStw3sbQm1qPu4HFZsowFy+w5Ih00WyHUejLl
kS0FPdrd/x0g+PUfedvOLawMWK8Vw0v5OgAay1cunP5HRoXzbI67E0fB6ppC
wM5GFeSkzjZeCByBFZM/b97wkPG0SMSNva96YGOHkmv6OyHk0wxKuTjWC9YR
zwys7KgoFj73+FZGA9CUmGlfNFVE7dG/+beD2qF95eepWHN+LJy36TYj/P9k
7vWBqRoxvLMWLDai2Q7uWcoKxrRSeHZemy7QuwceGZ/ZeKYgg24Xryz+//vg
DY8lRYs/wih/bKvPd3I7dAvakmlfC6FmfVrhXrpqgC1OHH5fGHGWUX3tnncV
fA8K2AjYxYKVRgEBV7zrgN+lbY+bCRd+HrJtYgupAZWwa8LDLsKoeG7tShWh
Z5LFGb/ityTc9+yfgupcF3w/5cfUtFcazUorPusQ/p9boa9E3SqK+3BUftfo
KJTR6lq3aZGw5tpM19t9E5BYzC6QlciP8eLLZPeoLvBQtdhqNiaAlor+XsLP
e6Bzr6xp9SQjtpULpdUSvJFod6BaRlcRt7idPHlrrQqWrYVjUmJEcNI8SPQ1
0S8T5otUty2KYvK1jHtbCL0ZhGy9VC5MwikweLucVgt+4dv6Z5zJaG4zGbOZ
WL/knWzfaz/E8fyNzYNB7VPgaZhLx0gmYW8Z03Dj4U54cbF3knyIgnWvT+dc
muyD92W/GquOyeH9x57MG8qNICykt1wzS8aYf3vimObaoDTez8K/Vwr7GJl/
OyuOQeftxyOBHRyoMlC605lvFDQymi1Z9KXxRNywUwTRz7/dvzZvfJSEj848
l9Qn8v4qk7w213s6/ExiAD2rn8CQ+qynXJAGtYNN/dtSesAxTr9pmx8buoed
nT9l0g/tJ5it4+4JYt/rWMuOY6PgOi7OM/mPBj0D/TZIZp3wm87sdDanNOZP
JNTHEv3j4lj9qMVLeozkEZa7zvkbRmnN/Dg+MOMe1Yo7572Hwfz0r8kw1jmI
9QgyrjQYA/1PZ4tUFEXxpWVmlOuJOhD8oFgWZayAl0xLzk6ON8CeUxjQ8FAK
E6P9D4feqAOHneTftxRUMLe8etvAcC0cs0ttsbRSQoOjD+wunKgHZ2oCy215
QXylvjWwhbkZplKtluSWNuPtYoV3+TsbwGTZIf/HBTn0xKbY06HVICLCrsC+
qIQ+c1b85743w/G7nGuZSEJHjvFH5xq7ofiJWJNkhwL+Mg0K107rAgtLKQ/O
cTmcCtBzs+HuAdvuG3eWjMXQJuMM7s3tB/XdtQ6zA3x4asOHy/1NLUzGWz+R
zZHCcyU+9vK3+4H9n+XxsXhpTBbi5ctPJvpkYscpcr40OkperTq3txc80miY
K99IIXJ+OiBO5BuvmsN3J0laHPWzYVkKHoZBuXNSh1gFsf3eYuhL13G4fOdA
13waBU/8mWJZIfJSKTp4+aWuEJ4Lp0bpEP6cOKnET7pK6EM4WizFeBCCdmi/
0PsqiqwVK9Eqxp2g+KFdSf2FAOpUparoEnltf5HabivKhIKd/5ZG5obAoWil
3P8jL376KnJ7leCRvCXq+NXNBG8ba47/o/RC0seaVrwlgjWalIJewq8fvzxa
kTtN+J+PKu0z2VpYXe0wySf60K+54kf6bA2QJ3qvKmZFGmX8hi10XjZCknlA
QGejPCos5rn9sKqGVZPG1IKdcriX+UuVIrkOfvGcf+DUJ49jaElbOEz0GS1S
woVvgkTef9he0dQEUvymG3GZm9HqnU3yvqg2kD34JUdzXgGjLj1lUBHvhQDf
3ELRAwoom3CVJryxF3p1ZYxqtajIvfLV9VfpEGhtLzTNNpTHtRCduob1eni5
7dBaYxo/jqf+Lqk+0wKNKx1ZRrFq+Fk++pfs8xZo1/RhDR1TRsazlY4enm0Q
cXpd33tDC2UiVi4Fd7XB5WNP3/E81UClE4drBOzaoZE90uE4WQ2vbtq9v+9d
C1zTfCRmtqaB49evqmNvIyzYRfcVUdQxUuyiUIJ7C6xImMT5FElj0UvzcKXG
VnhphXlSRrJYMp/ftFuoAxaYJl/UK0jhw/vfYnu4CL64X17MY8iHOHOkg5Ov
A45mfk/QJHhlcSswMTQPAWPbxQObuQWwtdb004PJNtj6oP/SIXYRvCcRJXrs
aD2YV6XcW+Pnw555Ua6tIR1QH3ZmQHivIDZupMwlL/RCXFmmrE6XNF4+5FwQ
TOT36IT0QL6hGLoFPnZUkOgFnTAP6hWzDZjs/r7ev9AKPs7Cvf/fD+sJM0ch
zXwXSNy73PrLhgGTa26TDjf2g8y3WJg6SfDfs1Xe5wHEfLXG+SXTi+Mc9wnO
IxutoM5JijGoEMPeqhkPGppqwr/67+zhXIY2pjePvQn+bHcNfyW4tAwZh/Pd
2NOaoC7M3ySXi4p/U/U+7bzRBznhRrrumyl4cDpZ9a7rGPhuuEVm3xDFawHP
wmp+jgJ72IHJi2RpdDsadf6bQScMXHijPH5zEwrEbGpPFW6D+1KhzoM0FBSM
Dlt/2DgOH8Is3zAx82Kx10X37qpBcLo7VBthLIf+AxMrs48aoDTCNeoh0V+G
rX4Fnv3/+X/brbwCmajI0S0nx9AzB+MO5jTBTLzYs3VBJOpZD2Smb9Xp2c6P
4SNv3rx/PQxfLWWocc4iqOb+vP1lUg94Z1B3ZcYKY/0kdQcHkUe8lT2Wn4uY
8fLT1Zk/Ke2Q88+VatfNh+d7r3+vNKyAHc1HqckZtBh99fG+QfZOcHCJGx0C
ZmQmFeto1gwCdxdF0gKk0fnrugoPRz9s2WM9m7osjrZ3fr1fSx6CVg29tTQB
Tpw7Nu59mujPor+/05fzrMIEb8C3p4dbQCpaNl1mQR47NIYshUMbwabxnVSb
HRmZVkUfeNysg4/PmAZuLjDhZ9UKv9HuNsgI0ZFxU5HBcDqOkls1feCZK3V0
Q4GKtzqbJLwO9QOD1uVgNnlh1C7Y2NZC5Knmjr2RntYUTI5Vrsm+OgBSlwsU
I1xZcDHnt/BjyxFQl/iTaKkrge3dJOX9YpNQvjL8RO6VLC6y2Ws+85sArei4
l8912ND//uWvjv/3/8FzcSzvpJDC37Hvvt8ItF30f1wQKofCUXMKcHEU3sFn
p5U3LBjs8/5sXWIPzMbfOub2goo7BGlTl382wd7dwbS9ZAZ8/422/r1YD5yq
Dy2UoeXBkcb8rXdE+kFrWXobd4EEeo5sb88hzi/B5Q27WIMkcqu7rb7kHoco
7pvPYgPlkT5ol1B66ih07P28zX+GDm9d2DirFDsGk+e2z507wYm+f2Z/xRLz
vDNLq/FeBB+uSpySLrvXAczedoZ6ofxIu78lLNW8HrLTzmxlS+XGt3V2U2GG
nXDZlX0gtJsHNXrEb/bt6oV6wQzjG/TCKJHuwsqv3wezET/9D+9kQrlb99d+
EfnxRHpXyfRlHhRRGsjhCxoGmvD7bie4yfj51i0BNYYBcFadlOBkEkOPvJ6l
F4wDMFKx3VorkxYn6gS1kwgeyCh9t/fv4DrQcHvS2Cx0wY/w+XyVYQbMZuFt
ZLr0Bw65qX4VeUzF3y32Skb/30/x8+9L1RmcqOeqwFpI6FGQWWWp8zof6hex
K5Qlj8Ixm9t5URVsmNyUbrQ3dQIsev7tYRISQaHSgnCvhhYwGaeM0dLKYgGH
aOEZiwEwcHgTrJhORsXNFkXT/7ogOjveGMmb0OBOQUcITwvInIzhcfgjjYob
Xl5M9zvB55DBsMtXLixXXvBujOiHsC8iz5eDeNHwvRP9//djbHY6lTk+TkKN
uPkTUYS+MrCQ8Q8XGa/d4lBVN22Bydc/mc85UTC3YbZ16E8f+H78yWPXS0Lo
4P94hOCdnurbigyhvOhy7GRNG8FrlvQBLZKda+DmJH0uXWkQPNhqasz9RFE6
/4OwSM4QeIlzNjETfUX1SI63iMwoMKuE5C9ISmOWLJXhC9Gn7F78clz5QI/H
SLNs7qINUHL179ABSTKyOF9q+f26CXQtIoUd/tBhmYpBcBlfPVQcunVJXVsU
N2x/JKkT+704W/Gm7xYDBmV2GVqyTMGnyZjBxaxN6Ka57VDS1BwwhgQcKfWn
4Kya8PsLRp3wTK11TwavEM6Stb6eW+mCytvhI3FLsvhzqs+haaUFZlz2KJ0f
lsTGHV+Ped1ugSh1NqvKXiraeucGSFOqgU3Z90YJWRY7kwISXzOXQlm81p7Y
ETU8mJm3LZ1aAZkHpR3+v37X31B0yvh3LXike/hxfVJEzSX5rq6UOpB2sg1X
01HEiZeyN+NeNIKjsH3AooYc3shcNNpc3gDS1UMq/EQ+0eU9UVB61A7G096c
g/5SCFldYUZlExBRm5649Q8f3ki5L+JKzNfjj5Hvl91IKEfjbV5I8CnP4iCn
7mtmTLGIuL5bpR9kEzb8JNvF8frIwEURhxrw/p7GX3eZipLPxhoCLgwCj3zb
ud8CQhjm8Gsn7et2wITyeb15om+87SiTW+sC+V1d3NOTIvhqgjpbnj4MGbHz
/SfySKjfu9b8//WPGkUvQpbMyHhv9JN3t1ELpJadfF03uwAKOo/kaYh5vevZ
fqfalBGXza5w3q3vB9Ekz9uHqGIobTJ34cHWfuA/M3ZEpEMISx6G/njs3w8R
YmX1l/eSMFUgm9JzvQ9kIhU0rY5R8Jr3A8Yuwq+Kh5mCtT/KILm6R3eH5wDc
4FKALxxzsCdP3od1rRUG3+bJh52Xw7CXh2MFQhrgo6xnTZuNBJL55F/5NTRB
lK1vqe9+ejxMO3xcVbYdDv+lfs0geNK6MPmto3k/ZEp+9LTLpOKyZfUCneQA
6KafXR7fT8Ijd/759D9rhIPSfN0G+9nQs/54zz6CbwVasquFBBnR5Jpli0h1
H5yZ3ttq9mcTRl768ZxWcRA+qFV1ncmXQ31T6iX97FIIEIlXH7ITwrGW3Q9T
1UogpHxSREyLBi+/7XF6+7MDCh+9V2U3EsZdtxwMm5lK4HElwxfTK3zYnpp7
ijWoHuQ037vd0ZJHcidDRYxqNQwxVQfueM2CujRRq+6GzZD6RnJTbTI3lmhN
2Y8k90DKuwTWx0cEscQ2pCtjtQuyX3BGRtJKY45lkA/f006g/r0ipVgsiszy
A2NX4ztB88t3T3VrWmQ+GsYe1NkBopkH3sMRMcwStQrwb+6FDDsfctunRbij
2ZopTZz3bUszba1dwpiaP28uT+T3/rc3zpXmS+AVbIgv3doE0qrF+tlNErgR
PVvAJNwHTW9tK/Pz2RA8tI1riH7Vlj3Mu9BGxqcaedrfOlphqHtK9OpZGRQP
CTj553YD9FocObnZkYLxw7GuZT+aYcL6nkKonzQKyHlLSId2QPhCfsa7GUms
eHrCyk5+DE7uOOryenUVeiWUZy28p6FzVH0DpxZA6xlLdgr8BUm27/KVUSx4
qn3/0HHC/2X9Ak8KbJbDX2obT9K/9cPH+vkc0xpGvDHmsLJtcgASXzfN3hNk
w8NTIb4RXWOwwKPY9MyEH48mXPJ5s78ebnCKeXMsUbHwsu9evZpOGE/E+JKt
Irh55dkI/+ZBSP/oVhCWQsWwn0He/4i+fTaDXUaMlhv3Rkx/8CBeix/Z53M5
RhBrP54Q5k1uAre/XswiPZvwxb1zUnsbhyChYdtdoVpJHH1oIKKx1AWJHiPu
j7dKoEXIWxKT1zDIUn+2OeeTEO1vBC0NDsPc6YzNV06QsEtmUekqkZcOKnaf
vEyY8fT5kz3u0kOw3S8m442VDGpxPRiosKkHNR9a5im5vzCZ6fGmw+03GFUl
XZ8sJ/7/WEROP5Fv9zbxVbEbkJEk/eWzw02Cf2ZuGx/xksK7f64U26n2g2Yd
12zDg1V4tGZt1vi8HZ5pHVwPkiNhvcOXotfEeh++s29xr5DApmyB5U9cncAa
2UXy/0pBpdjQ/EGJHrA5Lltsz0bC4kK2kROJ7fAwKSTpTLcIZox36HYR88vN
ZGnstpWCBnzNJm+qmsH7TpOd6HtOfHibT4adyDPxTs7m4+ok3Kzj01p/pBPa
D76cW3SmIo9OxIMDP+uBFBdd/zVECt1KMiX8lobgWqtX3l01CXzSddj2segk
PFZ6fDEnWhAVHErY96X2gl1IwiX9Y9yYlCvXuvS8H1QUBEs5biigfmCaAzmo
Bfij9lN2HSfjyRN+y188usDnSl6kdg0XLrzfnSihMAgx3mAlE8SAV6/YMkhM
1gGvs+LuUjppFHy3tlUksh2eS3vduxrMQ/TDU8uuTP3wnSZWxniMBR0OD0bc
Tm4Hr0NH+SCZjE/oC0SjiD45aSXqVy0hiEPK68r5xPrKLgf4G1hxYvEkR6Qj
sV8qaCUdtJmMHQFeKRxFRF5NmbM/XBXCTUc3nxSVbIdv3K8e7zgngD6Hhvyz
iDy96dBTka8rje9pfoyQOepAZ0ME3OPEsCV3r1Ar4a/nHbZtuqUsgJdypB+c
sqiD9hDje8IveTFzkgYsZXogZyuLj7uMDH4Yppnd5NUH/jEuC4cuCmD0BeeK
odVayH9FX9KbKIxXl3cvlcgMgF3lWCmsUTGAMnzEUXYA3FTlh7dxcqL4JamP
Cse7wW5wOr/dnh+tLavOMRHf96jwsKlpMpEv56+teK43wIXFSbqmEGnc/u4q
08/lVuD5UV7q1yWDqjPrHnz0TTBnyHG1n8hjbTY3I+HxWujZFtsQ7UzCbUz2
t228+yC76omhTQc7SrC4CnwkeCdeWEtAqFIGJR+KeTofaYJ3r809b/IJo9/u
X/SffHpB3fx5wZdqevyi2FVwltwPSvJ2fmr6bKhLOr9eoz4K37YGFOS6ymBc
ZlTSm5ReWNL8keW+m4oX+haZeIi+t9Pl08Hk3UL4kyzNxEzkFy3vk9CDJ1jQ
qZKBK4nnN8gksi5YXBBEL6+t1V1Ev7BpDd2p1SaKR1HAZ/XmCIwVy/WLnBPF
VX068u4pgverBlt5Tq3A96e3lxcI/z4vMu9l1CCB22retzztqweByS0nDO7J
o4xp/MXftU3AO/A2rZEihVk/MofLlVvB17hE8i7BfyRT743pOqLfxCpNP7pJ
wu8r5dqHib4yrP/5qUsFL17j2ebSotUKd0faxCgf1sGw5GbiYeL8WA+U9j++
wIq+uyTcRRLaIV798uV1E2H83a7JrVzZB9M/PpjsdpFBza9OhSsfu6AvUE1b
7yEvjqvuGXE5WQySgTRMIccpeORHZ+q/32XgJmfM4vyBgjyJ/NnH1FrgHvnH
tTpTCmbyXt77YKkV0Nz54057cRRdX1gsI/Tro31UZOcrKlZb5Uqbs/eDxWby
xxsVaxDs+OCt9f/PSzosrWk+IYGzYm3xpRnEPKZGMrcyUPBRRHlxtXsjnCOd
tms1YsfHzMUFwW+7Ic5+b81MFRcGyaZxz3Z1QmGkrt5EJwWfMJwT0Fnvhu5n
oZwZ67JYSre85Y1qF0wNCZ5f+ieMl/TMHhcYdkCrID5uaZdEjZLKfX9e9oJa
UE2LpZcgcto2DKuwNsAhxXrbYX1BNGzZyvD/9RTlDA7zwbv40J6BTqGqugMO
hFFG91yURrsrSak5PZ1wZNaM8WsXM27dUqyo+rgbBhk0118c5UYpMabHoy29
UJSd/yWtVwa3k8V52/Q7YWwtcnvSVWkceXQ972FhHfy60vF10oKEof6hOtEW
3TD6bSdlZHwVvP8ufNkZ0gHeg+E0QqkU/Ev/5KAQfz2EPnnw/FvyBuh++dp4
baoP9OVdN17wy6FFxIWHv/lawKj/jffoXh68VGUzSUPwEdcWo65dzUyoxzoT
GLqlF4pdXZuOF/HiBxaXzDMPu0Hg4NtvutpcmCDBcu6lRDU8TF7N22EnjXMN
3Q6OhF6T/kSrMBH8bmz8rbUkoxb+eTgH+hwh41EmxVfHqytg7czEi3RPMmpK
y0e8ONwP9YV0HnxPpXAm/PuFBwutsL38csOfezTY+TF3NUamCTyOfJqcrJfC
wm0ZtJV5dWBYLRUSzsSJlW1gfU+4Bcq/d4e7zlJRwHPQjMO6EZLjmJTD1ZVQ
s+8T9blzHVjGqJqFb1FDAS9tZ6XOMqg+4NnhG7YF6UorVDvlKmAwz/FLZLUi
KnL7rKyblcHewsUuxrdaGLX9UTmX3i9o/npZ3EJRC3fRjpketaqFPxc4s6t6
FfC294NJD4da+Hij4H1jpDzu7ySbvrpUDC5ezgW+WlT8Q2d2su1HKcwx/3vU
PKOORRoKp9fZykFU6DlvOo0Gmi09zGTj/Al7+C5WWC+qYIb7d6ZRt2J4HiVa
UGSihhavNLefSSiFU54d96idKmjI+dT+TngJHLSc7tmrJY6d99vlRn+XAK/l
7qosI2U8vnsb+x3NClDhdA9hJ4sg5+r2uDrHMjDntFE9FquAFRT79nvF38Hw
xI5QoT1k/MJ59LGSxg8Q1Gg4GEGRwaW/Oy/HX/wFPRfDFsxmpNE91yKpVLcE
UrYYXtYi8uFCKduvPt0fQOLgslOdE8QnolEplDMloLoUck9IRwL7rmfE0Oz7
Bf3bE3Rqvikim86YD9f3XxD8oXdCheA7xxz742GDZZB/8Vrt9b88aC09vajw
tATUHoaeLs/hRQWXj/0mRL74cqyT8ZUIVr5oqjlP5EEZVYKutJALWaXu7zlb
1wQUtmsZkYYi2KZmePuufh0kcYxL6d0QRN0XDZRJYj5Hok3X1xM5sVXEneHh
y3YweBeQa/6FF5XnCnRlVwag2TtPde6KJJ5haUnsetYDd+0P7K48JoMmVBdj
Sb8hSCWnGByz4sPwknN8moS/P2R7st9QUxgnHkWfMPtYCTO7OFNWrKSwmEWf
S2qwH6bXf1stiJNxYW9O4CuCnzK1ee98sSHh8fpUi6MEj8lrBtnnzZIxeHWb
raBZPaQ8OFUW08iLYbcF5woJnh3Uf+GoBIKoX7cWp3K4E6b8bgcWfJ8D0nKc
5ZX0PmAWh9brOnJoOJmWw1XSAAd+CnO3FEmienbhVIV4D1xxfTNTv1sS3y72
V7ilDYO75ctj5ioU5MwU6JmYIXigefFX4DwHMrq6coQd64J7EhYv8nKlkVPw
i2riyX6Q28dzKWheEpu1RM7yJvTDw0bRZHVhEdQmRdorEn3Z0ug4o8KGAB60
UFIPIg+BnHXipvQ5JszkIbn31g6CSWyAEu+MMD5W4865SvSxoL8iYf16oqi8
L4TemeiDw88cM779kkbRk5pQQ+Rfb4b48qYuEuZNLW/zp2kE4ZQyY/E5MmK0
YlWYfgPQnQ6w+aAigO7tzixyuuNg4nUx8i3QY0fccRNVYn81t53ryHk5D2nO
nJbPUprAZX9JPP8kPwboaHwdSOoFg4RLtEz7BJFuKD+usqgKIrewcv51IqOV
v9zYu6e1oNzT+/ItlzzucpFx60xsgpk8DYbFWRKulXqKq7uVw5Hv635ZI9IY
47jfhV25Duo3pMKv3KHgKduMa8oVHXCvTOOTcwEPvp9Tqpzu6Iap7aEsr0rI
uCvFkK70+jDopalbzCeRUb+m4GuV62+IrhkMNzrFhtpBPC/TCH9biPmRtEpl
w0fnNMsZDHqBxfIHV4I2DxpfaHT0/1oFgYZ/2LnYJXAdnzzZ210PW4JZ3qls
JeOhxO+LTvx18BFi+W+MSKFP/bHaQ6aNQHaY1mh8Rfgv/cxxqnQ1nDqWZzLp
w4qq9C3iZVl18FPOumrWjhlfP9DaIfqzBmpcD1MMnOgwMJ+jYJi/G4pj8/4Y
DBPzySfYuf6tC/QPtPIX0VOQ/kjfLj/PNuggG3drVysh4+kAN8ljbZAZ+EXX
5CsJg5aEPo3ENsKxZv7DyyuqSI56yCl3phGsPeXzGHyl8OLMiN7Z7y3gHmgv
cvoJLxaulo2MVHZDkQf/nJMNOx4RCY9nJPTALnf11tHtzNgjnG7YsNYAKkWe
gQISwliQ0JbPfqwKzCfa+8MMmXCRjTs9qHoQ5gQtTJL0RTBz68GnfxmnYLGe
u0KzlgkfPg4LXtaeBJa+01yXpsk4sXeKYdxzCjQLB6WZdkjjv78LmW3/Xz+d
bcMRWEbGCuZZG02XYXiWc5h011cQ/Tzmfeq5fsMZel2Xcg4Shqtp6mYSffVp
k4lSuR4J2cmlS7++dMH+iR2X7Q9QkG3bw0rGzjq40JZ5sjVFBu9zqVz2PtAC
jU+MGWOIfmYbM0AK4ugH3+MzrbOEv+bmmg1qv6wHbp00gXJnMsYElKIfewtw
DKx8eJXAjM29kV35gb2QEn3hs6UIMz52p9t3NKkdCu8seLTcJPjhTIe7zukR
6LzetbqdVQxZs7K6+wh9MrluT7acouJpf5dfcyadEOi7GKseR8KFHkX/I0Qe
vxa/nrb/PMHT8m+8GG/0Qfv3qWLBAnHs34kVzwh/lDN7cCrXlxYD9eLwETGf
zVOLXlUe4rj5+du34poN8Lki1cdgXhRTBa+8fm9TAx6OlaP8tmTsTT3ssKf0
F8TL6ocKHBJAN3NT5syNBtia1CrAWcuAylJyrJFCTWC5ZPkp4yMH9gdwdZOD
OoBBq3D06QAPkvVu7XI43wNNQV2/MisZkKUi2Memug92M/It7z1JwcKcG80P
5/rhuHrCKdUmARR/bb/uc3kcdhbq/D59lhEZ3+SVTjpNQKJgc8LdYyLYY7j9
+hiRFyWCZ6a4ViVx8+ETdM+92iB4q+RN+zYZtG5G9Q8GncAQJ6aQbSyDJecY
Md6oEy69ppXJZRbBGP0THi0E/zYy9Ybn7BRCu0RaQTfZGdhZWiDYZCaOn9xC
O7Qy5+F6b8z33FVeVB+oltKym4e++/luR95Ko+c2PUN9Il+2J/zpUasXQgdf
mr1rZ/6CiQxN/edkDnS1cEjQIPJkNUTV7cUKGWNpyo8oEf3VyynFfDaEG433
KFa/T6sFoZXADK8+MZzyj/6Xfr0K0IQ9a99OKnbGCE02vK2AZeuTnyrUCH6K
aQp7w9gAqBc2qqvPiAuS1/VfEXxqYl5y+m4UO36OVzsj8qIHdG6LON+Rk8aO
I3drbhkPgrFXkIDfLBv26urTeHj0Q7ilmLKHwjJ8XbhrzWIxACfLJS/GbAhh
U45CG0f/IKx6vZ1obpLGTVpNA/oHhmF8JRAyGqQw+2LOWkfvINy71jm08Fka
P1y3qi5xaIDYBvPIhKfiWHHrT67G3j7QMPNP7if2k5HTW/eTdT/QOrLbyNST
cHH60PZTikPQouR0Qn0vN6pEpGrSrg+Cqv+rk0fL6DE+OaQo78o4jD67vPRF
XBgdY7uf3zftB4a8fTsNNigos9h08XZSE9S78x7q/8CMP85a+D6pGYSUBMeY
jRVxvHjnPd/GqUm4sr05z85EEOHfAT3l5F6YaxeL/EDkzSFJDxXFlz0gLVTw
qmjHOmz2vZb8lcjrjxUvCqvPiqFt1hL7XSIPlxhdGj2Jvr/6d2EygtBXLD9H
jZuHNNZQ2F/fJfQ5+YVfGWRFUN5kF6mLMgDlUZxORUtrYHyUs/Mocb4arHpP
zPZS0VCQ9s//14vEK4n93PRGDHc4Psqs0Z+H+DeQnM3IiP3d/uw/k4fgCcOF
Yzq2VNwhNWoiRvTZu90uNH25VMwC+OpN9Iutp37k/jZbgzq/3fau6l1we9/4
eNEYK/5736AiRfRpd5+l+H4ObvxZeq+omOgPjqY5+s0/Sbini3EsJqEHDEcr
YJ6FihFnnvTUNQ1BUE+houw0Dz5TSaihMa+HocNqTKmW/LiwqaDo5KsmYGqO
7AzZzY+sluAuktYEZdyLt59ck0A62ruHfhF6MRDeth/l2PFs7g0ZL+J8MqwD
X15/tg7vqHM6/3F03vFU/18ct0f23lyua2UTkpxDUikShSijqIyEhlAqUZSU
iqxSZhItEWkoe++9947KFr/P9/fn+3Hvw/28P59zzuv5vNe9nwNrTcC2pc6w
tocGxQO/faF9WgPX1rdTSzGT8H7rwq15aIGDrxxZw49wogBnnEjr5V6YPmCo
3YwUfP9zp7GCeCt0adpM7yTT4bk70T7Ht/TDK93RKU0badyn4LAn9+YIDDuO
6RotM+GW3tw/+YXzUDsU/+qcphDyBbm4WKoNwgOS3O+bgxKYFnLgJIfbKPwM
SbzvSSODzqFbJPeJjsEsI5NG4DthvOvxVu32SB9wP0isfxInjB4N9A/r6kaA
WUTxuWCCJC7tdzmfTVxPo11qH3fNr0OSSqyS2MwADBb3fHoqy4zBdAPOv2sG
oNk4ZjQ+ggGpJKenu4nz7elKErz8kAdP8tUNsUMt+DCeKd13m4LHNuupSXSd
YOZyiicyVhhzgs/kZVwbA+NloW45QR6cExdUe0H0Q518o6rQeQG8Te93tI7g
wxLZ99sN9CTRXKr/73XmCWDS1TdQIPhrYqNSuyB5BgzN9x0f/E6P8lqRm13s
bXApl7txbVQWi+Rkfki5dEFMcGrnuTwBFOvlezO6vRXyedo7C2gFkWurZe6j
fqL+03/5pS7xo/n6qWpLlj4w0pyPurBLBPPq4rpuE/48W3TM/OAWClIr+xUH
3/kBUaVKPQu8vEjOcfdtP1gFmk/pv71clMBbdGqtoNICV0b30tjKiKLzo39N
+cqDwBSv+MAki4IHIs2vZnvMgIcHm//DX0Q+c0pGLxL1k2v0W7OeifBfmnDx
ouEZWFkJVPoXw0b40UMlH+J8RtEbFKWqU1D/tYRv+sE2aIqafJ7mKYXBLHJq
bf99371XvfgFtxQWjFy/aGveDfYdzAdeTRL5eJ31ilRSH+S42U2kHSPjRydq
c1GCB7Zf5qT+JUJC6fTxlG6i/zXGvibeKZDCV1+zfHSEB+CL81X/859ocNvy
sIjnSjvUOiYqGlwRQI7IFV2Tpf8+fyiPfNXHiH9vLAYuVg9AY/J9veUhMk4O
wGs8PwnXf5frSh7jR5Yk3RjdmQYYrRhtCDknhQl3RhvSGVthKY7zdECuGFIa
+z7s+dwOTBMyxruJ/npOp9bcS+wnty9y32iAGB5y6a89FtwCI0MyH0ToeJHL
2fi0amoLpHw7TN1isQDU5JddL4l+E6y8q7GzkR95Z8eKrWhGQH/8I1VLgDRG
zrVY/UvrBGmd9y1xh3nx3qM3QScM+8HsaI/OiYPU2Be7d9dH70n4m6VEolbn
RPXklsfeRL3XK2WeP3eJCwcdCyKoC6thUiLr8Ks0QTQZN0lKh05gv0c+cyxC
Ep83HlW+8HkQNKKZfvUQ+Z582/6wc9MQJFX7bXASPllnVOuEnycgIlI1Kvor
E/619OZ+RczrneuNTq9jWLDBR3Fw25NGaBRNjpEwJaHblacPaLtaIc95oLG1
iRnPxfW4PnaZgu81yfftVrnRLUv3PD/BM2HpT9Rk9AXxUW4G/TOmBkjblL56
UV0Ew0984Juwb4aHnSKGlSpk5B670/ptayO034mwyPMSwoWz9n/89AfhF/uz
3Dc7aXExxU5snMjHw5eFBR2S/sLctI6gYUg/fNplZn9EdQXW+/SaFnyHgLMt
7bsftQDukS3ybewZhlsvx/Po3DnRiC0gPJSo3w2LiyyxP+mxFFfe6V8l6oGl
zFOwRgQ1eByUNz/NwuFvbNvy0sSw+9XIN0vzeVh7SiP1TY2MgS/vxSusNMGP
N7cg4vgKsJnTXD9wqR1yREVF37nQ4xJVztq4/wCwQnF38T0KvpqrFrxE3QyO
2+ot/MSEcc85yawSuUrQWM0XzpgXwY++glo62ZXAdD7gjDibCD48xsth8r0W
IpKm39qtSWP5KYtz53eWw3IxY+SnpzJ4c1h4vo7gicC70fsnVyTwXUJzt/Zs
N6RZfimjhM+Db4XlLgntITAgW0TwvhJE/r4Ej7daQzDZepjjnpsM3jXQ2Wwn
1u63w6Kbu6nRscJP6My2IVD4Ki6CHBLIPE77OZXoN0roEbpT/gzo3f1lloXg
09bGPWlMhO/RVZXEs5gNQmEem2TeMXrMvcXqXmHZBhKLTp1leyWRzf7Nr8W4
djgkw8bJQCeNxWmXV58S/vLzKosk7zDBA4vvPeSvdYHG9M5wbUkZHOwXo/59
ZgAo4xeX44OokZH/uvPY1Sa4w36ZfnSCjCsD+yrNrVrA3ytkszxCBile2b05
Zc2wpNuZ2iMjia0DXwZDTzdCP3mEPB4qhe5Rhe9uUzfAou832Td1kugiEpJx
b28TJByN/BFmwYwWUkUZXa/nQGeux7mzgoR3zRMl76/2gLndhdTzonxovzYs
Fc/7Gx7eL1GVjJdA2z0Dmc7c/bD4pS9s1xwZCxhCT/UETsOpq2bSNuQ10DlQ
kTJCNQ7sgYHo9nIeXl2zjfsqNgleQk6GoZfIWKf5zw+IPFiZvdhYfZeE9UEa
512tWyD87zTr9c0FOKqTdZpZcABuz5VeNtmUwqAXz8wOBzTB8pVQ4XIKH84E
OqZ713RCq4/Zbd1eFpyWPXnWlfCd8tdHzba78qLCkjcvr2sdZP9mlxk2EMVb
RaonMonrcaeJ+bkSjRj6d9jMe+T/BLeB0ovzMZwoTGeTkB5VA+mklYF8TjZ8
tTWheHV8HEIVy6joQ4SQNpKTMTNgFKY/9mZnT5IxrcL/xbXGGlilOqTxk50T
qW98fOs63ASnrpiHRVTwIQ/3nZUHPj2Q+6Gnv3+QBfPVssgixH7bVfZmGITK
ou/UB1FrgVYoVEmnHVkRxl+3Nmt4CJ/qfW3gIfiajDmnypdnZ5vgmYHn1LmC
OZBquzkVljgNu07cgBP3yKhma1brrNwK35PnuwbnpPHDxoMXcueGwEz5Zgqf
iAgqeMa3zxE8tamSMsk0TMK84en8KLE+ovsyh8odKNhBymX59KcHBnltjxeK
SeLLMc5z1ByD8DZG7PjEQSn0DJ3a0DzRCVo9CSs7h6UxmaMz6i8xT+XOJrMf
3TEPvyA3cxuRZ6JJeHFIWRL9Ii8ZxKwPQeq+muxBdgqylhzNj26cBAaLSdfk
Y+IopblYuUHMOzKFW9N2BwPyvT7LIkT0v9bO+y/J5yhoLVYVLNPaAoNv/H7t
zJHATlDWFX7UDXpaUia8TIwYsO14x0/i9WxnZRT3hDHj4T66wOHUThhtW8R3
dHx4WGD7ncV/RD8+O5bHNsiH3m/Y5MRaR8D5xstC7x88mLzOfTzd7BcYGuvc
fXhrA3gazzh3E/X95YP+IhMLD+qfruiKMWsDXl0FPQcjRmSv0K5OKWiF7awx
PPSyIijUrL+5T6wbpJ45iS6l8WFbWsH2yp4uCOBtc56Ml8T4i72Nu41awSRK
itl5jRb9B3kv305qhDGHgx0RNeI4ma169ZFFG1gJZB0+4sCA86R1Nz/i+IYv
re9N+CSMpIJr0RIvGoCDJOBd3C2NHDqSKufymuDBWT12uwAKul2r38G73g6a
Q3DmRI84pnGFt6Y6dsK6z4MUt4u02D5gcK8sowV+TC0ZcrcK47ctyhssV/rh
tN5ZjSw5OcyCvzJhYQ3wd1Cf57a6IG5EzKaQc9pgsfxabXYDGfGOgAgn+yBo
X0qJCVCVxfaon2hM5PFfVYlx3wWi/0WYY1nedMDeiWmdZzu58J+P/Fa/XYR/
CCbb36shePNdS/aRuDaoPJhjn39BDEUWnX8OHK8AVYOSzw1LYqjRcfi3NXsj
XB7ybFc248BJeVq7XwfaQOfInE2KjwTq5eWMkq/WwjDfJy2bKQWUozaVfiTf
DLcaT2senhJAz0IeFcmfbfDc1/Jr8zN51HujF891rh8kp1w2BSspyLL9yCWu
lBYQ3HeX8S6vGA7l7uCJTe+ED4+18mPZaXBLWErxiSu1UMa04fKug4I7j9Xq
57o3Q/9nvb2Z0/z48e6DrKCcFljU7+B+YSqD49JaigNPW2A0RY9zllUS1xdd
2gdSOiHuh3OVYBY7llYWWE18a4LLl0wpKYbi+GOXRH6adjuInmu+UryPF1Xy
fLZQ7+4C53bvb45UwigXIlW6sdgOqQwPL1US82mxdNvUtmMdcPqJ9ZL3dVF8
LnXxjk0wcX238nxzVBDDnhD/HcrFraC7dfOrcDs/BglsFtuRCV55Gt29+wkd
LrSGNDnc7QJbay5S54d1+DpNCfrv93FK9hzn/UjUf0sMW5a37ATErpC7E+6z
4NYiy74bJTPAJ2cZuseAGSUDmd3JMq0gSPNc/+q8ONYYftrB7zcAp9ZjF37T
SqNF5inXqsUeODRl8n71NAWn/92IdV8g+im9Y9PAgfDhJq4xA6FpUJrb+7DC
QQp7TFm+fCX8Me7EEXJdINGPn1D92GoTfBL/KGvNuwKkbTvvfSXmUenL8zGH
b0gg7bYAtx9605Ci11Z+JpgK+Xe4TnrHz4CR7BuFuUNkpGfem8ObTtTXZmWT
+Y0VMFkRuqf8eRaM7V8491jwYFzurdE8oh+OkmRjXW8LY3Q7b6AacbzvXe+Z
ad1lxMu/HabqfXtgG7V1jJE3Lz6trfqSoN0DETTDDnTfefCqPKVQdK0HZsws
ryANHYa/K7tR+XcEzM4fY5kvE8eXvryJz9bawTLzUtH6XiEUS60SZs/ohKJN
xzsXeKWRzz47KpQ0AjOke44H1uiQ6bXEcSmVQfitN17abkdw0W+W6WfE+S/f
alqo8Z4LmbXFQ58R89EnfKf1uUdcqCxScYSqfhhyr90dGi/nwoPxu8bLKEPw
TID1jTedLLollWqECnaA5jVHE9igYJX+eYeG7A54+HqirG6BB1tCPcrVPYZh
zD37YO+aJPo2LLrEEn5+wdOpI+iXKJ7qJlf2pfWD2lzNY0clZhRLZC6sIuZ/
kbLpc5oaSWRM4L/feKiP4B0eDYqzEB4+P7mtO6UPPnhcto5J5kFRh+qhc4Kj
QBpuC77wjIQZZ3rrTjwn8oCG44mX9jyIvvRK9DjcCLwlGXrRYpsQ8qlwtUym
BQ4FndpLTebGqTczQ2EB/31/heGJu4Y0Vp5ozSz43Q2vnz6o9WoWxS3dnOWC
RD+durec/nb7X1APLOdpiBmC3Ne7HuyyFSR45ELWccJPPMwY57y8lqHl4ODU
yHoPlHGw72tIE0G2PF0LZ8Na0OOs9PzTI4acw+7exwge0/cV+zgRvQbWY7b3
dz3rg2ZVqpOx+X+gLFZQ7fCpTkDTzKtOJ5jw+GVukYreAajf/5jJhJqE9DEX
QG6hH+iOGjowbOXCbQ+GqgPpWkE8fadXkjgVvl5Xo/+92QSPjbZ6e1Xxo4Xk
nqHdyz1AmmH/ODTIgUcub5SH2Q6AYHw1ptxZhPGymwMNL/qgUNqYov1YBgtc
qX+xDzdCnVr4QtqiNKrt3k8TPl0Fjpfrb/iJUPCm/yf1lLka8Nj88XRChoJ3
xKgrBiTqoE7kUpDYFxpctx+x4VlugtpA9w6VJyRMMfg+J233EyJ3+ofuP8uN
It+C24TWa2HyulBTh74QiloKH6Q9XAZFnZZMO4rkkCRx/9DQeB3Ut9pcuxIr
hhtDtktXrtTDrQdiyjbu7LhiwaH547/7W36Spe0aEMVrETL8yX6j8DyEw1id
awFkarlC/uN3gwc7Tb2YOJCqhuntNaI/OkclDqhE0uNq6ac1MBuG6qeh4tSe
3HjszZJHi+Q47KKLWsi3Z8DCdLuDb4ZmIdPqh2n0LWFkYo/QpmzMApV83dTU
VTqc0w+ol/k8D783U6SvnhbBy3HP2mYz52E5UJhRsFIAb8sOZQoc/QOXv9N9
9pKRwT8Wsc8OLzQAZ8DEfFkOBz7w0315edcImMT/FHF4yYf8q2yJnTxDMNjh
9Tz7IhmvRO+iJG4dBqnBA5XbvnOi8g5J54lXA+BlInvVhV0W23zZBRQCamGO
1rboWccGuIqDyo2UemjO9Kz92cCKTqvq9x4r1MPG5WyGznt8KB3XEFqQ1gcp
Hb+FP0wR/FuT4UcXOgVpw3z3QUsI7/9Rcxt/1gFP1oPPUc3JoNVvM7HkkU4w
uUV17+IPLjzn/N2vjZgPWhZb5YXfS2FuecezXQS/XJraR286Q0YRWbNJ47xq
qD37lM70ggBW+7IHUp/uB/GUUCrtcgk8eIHlZAQxr0Ne3vCNKNiCbTfu8X03
6odGjfZbu1MX4D1/kvnS3VHIHDF2b8uUwbJsj5WzheNg8n5TaF5WHvP+yk+1
u02C4SE92sqfsji25BHcuWsaIj+3FnXuJmHBwlDBNN8slF+9LR0RxYUkXrkI
eqo56K+Tm4mTEMU8lWapJGJ9/wWjpqOMCD7ltuNW22wHzqnsROZ5MuprqCk3
EXl07dgP/iVLKSRE/0QpUT9e8lV0Vc8kMIzqQ0Q0Ma/39M9WhUwJ4cP5QYbl
wDEounSr1OaJNA7l3XNKJ3gRlYUolZPrsKQYfkuDWLuPSApW3hHH7FXb9gOy
TSC/NVtq/25OtLxU4Jz3sxe0pn2DxQleL7jNJ9iZ1AnhqTl089ky6NQvBmcK
xsDnWTKJfmAZdvUkrbU/nASbVKuNmFcLcCvjU5MmkVej+SpTK3F8qLc9Z+ZP
Qze8XM4fqtEUwcWEa23lc11w7BKTTig3J8pdMrSi6mwHlsz9yaISZIwUZT7+
6WsrUJ7yM3lVieLryvJ/Lw0GwOfxG50DuwSxU7Dei7eoDwrOKez/zS6ISwMu
piZujeCsaSY4cJjgzxTYzefQAPeMNJvwFgcO7JP9yszbDn3HRR/c6xbAVIX9
Tg9v9UBvuZx/yllB1HjjaOoY0gXSDPtM6nYJoP/94fub+5pgo5FxZkWAH7/x
ifAzOVXBhQJzq+jdiljFSbk5/qsKlDyfJ/2j2Yr3Pp9JvU/bBG53HUJNT8gj
y+oW3V1sDbCnMULwTr4WCj2yoTLlaARxRa3oHQ+3YXZJcgMbZxMUC8r5Gctp
4V1utwUjqSaIkMPC3NFt2PHtwmFpxmYwFxi1D1XUxjt1gadNiOevvnpu+XlE
GQ0iS8au7GiC+M/NBiXbNdB8U9m5S7oJUsYSWYJvq6DNU5n19Zw6KLsZf+G0
kBKOnR2bLVSuAfGVqdUbGWropV7ox+rWAEuUow1ayyR0yrp19hPB04VM3Js7
GOcgdNl3qvVLOwTc2nSbWuTGe7M1Hzd//gTXtScmlblyuH2HaWiZVjUwMRk8
ePFSDo+GsPNrhFZAnxfHv7lWMmq+Phr4na0DplM/Tdte2IISjpxJ8cktMCuA
vnlbxFDdOT4um5jnY/eOSjSrE/5Yq0t+vdgMlz6F5RUMC+DpHL+ArIIhoHrd
LSt1TAq7f+zLKf9dBvwtWWf2l5DxzW4Oc+/qejDtPxA5WyCLu8P4l+trm2Dz
wP7mJXchrPFZtlA1GoCE7dttYEUSpb93Pfye2Ak11mqf9d9SY4fi/SMxhA8/
FJgNKT4hiizrSy6e8sNwqEnqy3F5Mt61U7e40zMMqa9NbONfcKDxqvuGAuGb
ob99by4xi+OFcZ2ibzum4d5tlphIHTFsvEp5EWXaDc2d+Rb1iSS8r9L2x2rb
EPQm9K3LZXDh/T1fFY8T/M8XSpGXPC6Lc5YC1t0hJfD9QAAzt74cpufpDArZ
VIDxpGKCNsHHX5i8nTSCmqEsaZLjqagABnt1Pdue0wOBHBdoWdU5kJOzdIF5
pQfc68s3haqlkPECb7FE2wisBV1rbEpiwNTaK5MmRN4I7zWpYh0g5ml7hcat
hmHoLCgqT6zgQWne0N9HA6ehV6H6i1+0FB5PPXb00I0eSChgPXHqvCQeclTO
nzRtg77aDztPXRBBbbGtjvcIv/Kysx4pHhHAqSO6LOsEb8xoXp5ruU2FuvZi
c8zE/CzwHA+cVRRG1SomWeuBGqDrHlffmy6MGc/nU7+bjsEsx8E1ZmbCT6WN
XpAe14Bupke3bSMfLus8Hr27WQF7X7Jx3Jdnw2b96235W5ug8HaAHaeZEJYU
zP252v0T8poj1A3z5JFVqIyDc7MOmm4//xlpQ/DjliS3k+sNcFtm7mDid3U0
KCgYXN+ohJgBgwvvjcjIsI1U4jPYCjRh7OFPmRTQ/P3qNSetNuh48kE9wEsG
X/YU9mynawf7b3+Z5X6r4tUnBz6OWBF8InK8ouGULB7XalDtnWqFGzcde/YN
i+G20MEX3GuN0HLm1L3BLn788WZfqaRzC3zhZVXcUbwF3wyJ0wcxdkBy8yD7
wyf8uKdSfYBdpwfGM43S3YooWPYtU+QK4cv6OfrlCsGcWBvy8EgoUT+z7CR2
i+3iGH26xrd7uhbExFb8YwO2YtDv06UlRtXwO8rvQoaIAm6tFI2kXWiE5uvj
M9wM/Hh/QV9OV7ER7ni9oTkaS8bV1G2tf9NboWuDj8szQASpe4f8N0uJ+WAh
Lvj4jwwu6HdlxXk2Aqu3w8FhAxIe4uKpt7jcCserfPnVaOSQ/K+mmiOkHIpl
fDN07tFiAc+1ql8HB4G6TZwm0Ika6/sojmnbB+CTyi7hlx/ZsSiasYxXegiY
lK1GLblIOGasbRhxdxg0/6Q+D3MUxpWYunwWjXGwG7zIvPqaBx/FMMXKpvcT
eex6ko3g/RWhiSRFi3GI/mNWEyZJxl09gXtJhN9tDaii5rYmYRJdUFRVywj8
YOe/VR9AwgveEXx3fnTA6zsfYmvaRTCFIi6zenEYUpj4khOeUXBFzGHLasoI
RNuPBDm0SuOaaZq+fWonKDz9NjLFw4ed3XknRhn6QV39a9WTk8pokn7z7Zm/
BN9niEU8+yOAKpOF73XTx8D80uKgDFFfjNI9TiWi06DayEWRDxDAxINHA8sI
vmBSTttRcUYU6QvWJ8WqBuDVSz1+9t9CeMXcoTZ8ZQi+M9ziMiTxoPnEESsB
wp/jGHZNkB7wYNWp2ru3S/oh2uWih2CaNDr/thtxIPZnLBJ0fyFUEFf7eK5q
S4/Bw/Po9tdFEgfpzAQmbo1B3KJAzIsuMZTh494ye2kcUt5VverNIePZXwU7
+4l+Z+XTknRYkMSIsrR9Y0T+6v4rinnOxo05scF6KjT10Nt62LmlSQ4HHTnb
FmcrYeRdh4TfF3n8+nXeY/FhI+gGntr+tFwOvSJ+u22LaAHlBhWei7bq6PmV
/1+rczPkRWm8yWCUQzubLqr7jW3gRXf736QzCX97u+wI3tkF/VfcjXXPEvvh
lX/sMNcB/1onI458VMSm3pFgRsdOWP0TXEzZLYS1P1vmBM17gf+Juxg0yuC7
9WyWQy09YPmIji9KVB6v+XO63DzSCVQU0pOBy2IoF0sZrHrRAx4CHZKsbmzI
vsM2Z6qtHwoDTuhO36XCm1+WqcW0h+DXfvxGL8WJZV8Za2cIHzSON4y04vgH
Gi+I0U/026Z9kk/xUTKGLOW6JewcB4WLd/w/xHOh8aOjke35RD6YlWXeK6PD
mieHHmk/GwNv6/MGOeqsONvT4OJ3eBxutX87vvaHguGqKdfWBuogbX9v27k4
bgyOc3BQmhmACK81vdOuksgXGjcXQOSb1x/b50c0l2F4//Znd6YHoFCz7E97
Pz/Opava5BE8lxBhGm2YKYmvqE5JS801QMjI/aPGXAL4SaXlQjbhnwIyJ126
GFgw5c3NF2jRDZabbw55DzJjhItKBUNSC3BGJshWqArio60m2r0BA/D2ZA9V
mzsnPh6jIQcSvJb7YWuK9j1u3Hfl3fr0kxawp7upf4zILz2xS3/rhwdB79v1
4isB4ujgQKKyJI9A7NeeHxouJGx8Xf74TPs4GLZ69SYEkDG/y3LsKs0QbJEK
sWVw5kc8RsNyMmsCRL/5WttryWNU7DFfWcU+MA7YQx/ML4Dd0qoVv9unoP3i
h69d5RvQyf31uhThQ2aC4k8eyvwB//j3q/b/9XPzU/2POAfMkbllEf/dTy0/
L+C3ExnNP/nol8TWg6vxjcmNo3S4h3lwzMqoBRTZXRhWYyg45Bt9tr6zB1Rv
MGjujxRDt/XA45+ZJ+ACXwnP2bMUFHjG8U37YBtE117ML+cmoQNtXLLh4Tag
2RvLGnWHhKYBPUbb/7u/DR9naNE5KeR89kH93MQ4CO9iik3kIaFBK0Hz+7vh
r3lKr2ewNBYatshJWjXCu0+y7055SiJt9dcL0QQvKXoz1XzrEESOY/7FJbUD
kMMmbvQ9jR8Dsl6n9iz2A2N0nvajTGb88jI0yiOtH3TU7u86PC6NdMKcBfeS
O0FwzV7Ux1YAS2gddpYR+fjpkvy3k3qSaHtjIOkBMT9MbF8FTUSSsNdEbp+C
xhxES/6QK6MRQ7X3/ju4iHlMeqf0FiKEsU3lrB2jxAh83z2czNRD8I0Pj1E7
4ZOeQ8dOJ3dL447j5UuWpBF45ndOwXeIhDrBu51/ketAhC86SH2EhL6G5rua
PLvBwCveP0tXEOUDHniP/hyEv6z81eF7+JH7J+WavGsLNKtt/abrScJi8zCu
i8zd8NyB5b1tAhfijxPcl3o6QGf9w+R/71dBqLCH8TBxfZ17L6WeJKH7xpm+
q8enQf+G2aExPwrO6AyOMxH8wBRjc/PIFxKK8/6SKZUrBaNZhzdsFqI4dgZq
aDna4KpFVOlfAQoODI61fSXq47Uyr31goTKSp8cSp4I64RKVQKCh0lZs3KCr
TwkcgC029nq6kYKYq1GjtWpPzGuqLTOdy9Qo6GedLfjf+x92biOmhn+gVtxh
x8G1HjA7bvv342UJvDTx6MkE4VM9r21XJbVF8auD274TZm1g+LBlsyOSG+s9
Nyf6B1rBL/ur1VIwBYOLuhTaCf6a2inc9cdACj9eOmVnZd4I7KIqdUJE/9P7
tu5vM6yGLZ7Bhi/28qPOV4P3hx43QqO/yy6jJnnU2+/wsGV3J5SyuN/o/8mF
WY7bG5rrO+CtjYG5EjMPLrqeRwaLQUjrHtwn904Kjfpje2hHmqD8n/KJfZyy
uJBBt0MvvAMeB/S2tqquAU2n13kRvWnoKGfmeniaFuVGY2+q7++A6CEhLpcK
IRTy3vXO6dcAjI70Go8958I3XcGjQQcInj218sLTbRFEktfOb1sdAl7nm7+c
GLkwaPfAfLjNANw5yBhNF8OK5af8uDf/uz/G2oM+yUVR1NF8oPdOsRkoZyOU
r0lQcMEs43qSWB1YHNa7fmUvB9a4C7Br7iV80lMgcO8DCv7yHrxxMLUeuid1
lC4epaBMpxCn2Xw3qLV+OUX1XhoHvu78ZzvbDcLPZlJPrAljSHou/Sh1Pzwb
uvzz7H4uPPjUuTiQth+UCmQ6oqNJ6FJxSX0/8bj6+YLwg1/4cbdUj7AfsT5L
qjx0sVsOY7leqOgQ66wF6jZTfVbcUSca3Eysx7mk5Q/F0qC/015bAbp+KN39
7GRUszQepX948sfLTng8oWexN4YLNevuH/p3oh7aWrsldhymw+uOL2gusLeB
ms7Z89s2ZfH6twvpbGxVwEkrckUlh4KV6e+PKZ3qBEORf1WfV6XQbVk9ZJio
p10DD/l3L0njuWmWx4PpU3BJ3qX+8mcK1jKkHfZL7AMpr+xfTdfI6NkiJc55
YBhswi1Y5lsY0TnnUJvD5jBM9DTH8daT8LzxaOKLwgnwsbT6HPyEBzO3khi5
7LvgtP4ElX26NIodeBP0ia8TjrPp/d7pzIZuuml/zTfbQcvl3UScPgWVVpr6
bsfOggXl2ZdCFgmUt5YLVOGeA5OHa/O8dyh4f5s68/L+X/A4gxy2P0Qc+b0m
Bi7JDoEOz5E1IxludF75dTekbBq2ejxrbv3Ai4Y+nMZaYzPAb5f25tV3bjS6
cf29mdQcRPZWqMZVkXFm+ume5PV2uGFz3LGTVRrX2ywnRyVb4P64NEf2OQpO
MTi7pkjWQ+ALXIwPmIN7y0/bv6xWw79DYyUFH4TxzIcoq/3n60FaIatJcI8Y
6sTaWF/XaoLbqatWEb+40DFBgueRThMsHJt829jIibZ6PEn3dZvg+HfHpTEj
KWRQYdz38modnBxnLS0NlMKfdsIvUgWbgf1neukLQX4M+RhzOuViO0hfXY6J
1yAjs8TzK9sOVUPSd9N3Jk5CWPlg5qSJUBlwV1+rmnGmYHST/m/hecLPabZU
5p6SQqsMvmDK80G4lGy3xu8ghSI+gaS4lEFIneDTOVMuiF2vXs3ERw1AA/VG
loAqOz7lfpAbRuTzMXbSkt8ZEqZ3N58vaG2D2zmXlhTrKNhgWls+mtMEwWY7
HQr4xJAp7WB1tFUXzD5pzNg7wImpDgaXyQRP1G6CsdpDUVwLORT3o3gQJNyM
FcNui2NUSfBOe/4mCBg46XskTBrjX7Ne9QibgvgdvlnvHRlR/6PnahLRf4En
BetOh0riDyaP0xXS42BT6EEyGeBDl4WOjUtDi6Do+r37si4/bogtP5540QmO
6lxJonT0yGYvZsu4NgQZXGqPJc9yY3KSyg0nShN4nyyTP6YsiEvH96bFLPTA
B+uv7yPJhB9P0D1WI3jFKpPmAFvAChSF25/kDhmBMOXuU5PKJCwPTQ+JK5yF
SivjxLNfxfFzfcp5S+LvF3ZSTKI/c+PWl4uJneIjYMGgVf2D4LMdioe3ZxDz
sN71bVbuIg/Kblw7bUnsNzl4+UC8jRjur5X6SB9cDyLqHxavv5XFa/W8AiPz
jVCoO/lHc0MAt3mgSHfBENyrrRVvO8OGYhV7JEtiBkFXa9mMgY8PD5pyiT8m
D0FXRXI6NTUTPmF+VTfuPg47V8MZoz5L44SYhz39dAModLuxRpWw4LFDFQm5
nsOgrsOeIOApgS2numhsTzQDV3vU3e0/WbHoi7uR9q8GcM13vnB1jziWcIY9
7bzcBFbqB9P4rxD5ZnniwqOMBoA/P+5khpBxNsuXrXajBryL1s7tNRFFO2/6
7dc1m4GRfDl/Vl8Sb2ndo/JyaoHDJM3lJST81ZdDq169E54X73G/9YKE7348
tEiuGQA3ade+1lZRjDDkjqfcGATphIhKhosU7HWPOnDkbT8caYxjqqISQ/XS
7QE/aPrhgsvM1FirANoufZB5TMzDW+Y2fq8a6LFCxro+hKof3hX3PY+IEUM9
58gvrcs9IHXXcdXBgxdHDhqb+BF86nK4/senZ1IoP/cgaoHggd8fymV95Rfg
dY/Tr7/J9TD1RKD/+roUemR0MJpldMLr0LIW2lwu1LhIahC4PAp0P29GsWoK
Ij0VS+gxYl54Fj2kta7iRLGhHQIONRVQSWb29H29DJ/Z+7b6XhyC0tEfO2ce
SmH881eNshktEPuN/D7cUgp/Ca8vvSTm6R1oWx15SI0NZqprPocGgfUQXeSe
Xn685qIz3UjkXeHjmlXNqxJ4t7xMmJ/I71d7PK8qyhB54msmG77ZBOmuv2jt
/5HRKpqLe/J9N1Ryf+yyspVF+eV/ltuluwAdM++0KEngRH9ytkMFcTyGRtx7
v/HhbEtFKdXNQWiTaPCSs5PAY3tOunZfHgDdsZSLyuxU6KSqFvjrBeH3ytoh
3P99/3paX7zfdRQ6ExXcr6AU9vemHI6YGgCHG4+/nDgqjWnHpdaPbh2G2fJO
5ouRHPgytSmjLWcEnlg/85N3Z8X7l7v9FYNG4OP20sI2ag4c69keEniYyJ+B
uFsee2XQ8qwdJ79dCSj+FGGvKaHg6WcgSbOlHEx33BldeLsVI4wVuH/m1IFt
b+fw2HkKqo7kuzE8qwBN7XpqBXk1vPlnd2MZUz34+5QUKg3JoUeUS+3ninpQ
tZI1Tk0lePee6pHzBL9R5W15VycrjN/lsnxUyHOwseOmlvZJadwpYRzOSuRf
uq21tiuDJEZamu7fdn0MdJ6rkytG6fEzbYgP/P//twybT4zSoVpiEFm6dAb8
lTnc/vrzYcm3t+3SKX1w0iopPS+MmMebXH/zrMaBke60OXkfB5K1niVlE/36
fXT5fibVGsz+dv+Rd3cOqmPtDRut1+CigWCImd0AOAq/xPs2Qijl0E3L9qgN
1pgYbni4S6H4zLYXbvS94Hn2mvQPgscYbGuNZE50w3jy6xllPh48qsn+PPrQ
GFTJ7E9oDRLFIvW3GnoCo/CIvZJpvl4Kha55J+ktDwF1mcC++y/5cOmWC332
tQZo/X3P5629DLJqTvwLIvKlwuGskcB3dmzcLNPsWeyB696hXIeK5bHoIPWH
jxLNMH0o6PfJnSq4/a9e2UObdqhMHX91J5eMQ241PpWZ3fA2sb6VuoyC3srB
9F8IPnnu0NZeKiaK1p08F2cI3xiYvWMkY8mDHTcOnRE2GwTnAw3N3K9YccJ1
YXrbxgSAi1bcjp9S6GJ+17z+wDTY1KZ6hYfzoneCtuSxkhn4MjL8ssqPGUmj
XnI16Z0Q6jOy4ZpIheeFOm6RzMdgX7rHQsVdaVw7fkvdnOABh8LGJRsJJsxt
5Nhb8rwPzMQajfpfCWHOpzc/vrS3QkKc/GT4ByYsv1estiw9BGMX37YF9ZGR
5Uz740WiHz9EdVZ1J0hhzPlqn7uWhD/JJi2ZWEljFVXUhof0MLAfFP3xWIkb
F92baPT6e2HVzu3g+QU6HNgkJVjwF0HV62rfGhMZfPOv7RZ4loAgbalaT7ci
ahX/K711uQximBvvZO7UwIy7+e+97CqgaubO3Z3XFfDg4uGjtY+rIGJ5ioaO
SQ6pvF3uPcFq0MmKE4urVMbrZtfz6BuqoN6Lp4HTShmDz/6oWhatgqCw0vFm
eS3UM9tU735QBabH1OVTdXSR3mR9B5d0JdSxmJ6KVlJD1ZzjHJLHKyF3UqjU
IVEZ35uPGt44WgnhJZEvMzS3If3tRCGvkVoY7qZ9W3RKC/dIPmE/HELkFde+
j4O+Oqg2txp4T70O8tIDr6+fU8GFl3ULYdFVsKRH9ficuypmXlKQt6moBPuq
HbI+xOsZFKD/WWK/vzMbbT2LtPBWJ8dF4dUfsOH34oXsG3kMuLzDoFaxFEpU
qneFvJbDq3sTjPl5ykG/5yxrSbcC8jO8bX1QWgyPKjjobP9uxd3XFAPmJ0uh
WjXh49YhQRQ+IrOqfaUSzKVO2Hs84MV3zdezGrVbQSnff5tmNgNWmkmJZWdV
QuVG6CZNDyeGlb16I/iyH2KM8kT+BnKhkIY3JxD1URCwpiz1nIJelVNLEUs9
QOXw5vWj/aLIESZuXUr4xP1pTZ+/91nQtVxvX9+VUUC+C8VW7pLoNPPXhO72
GDSd/3ynaJoVeW/uCx9K7oOf3rbb7YKFcTLByZCfqJ9860tX3xP18ZBt/65W
oh+iLoo1JrKSMDA3QM06uQXGlcWK4hjEUfDrxqtw5xZwNhh/b3dBGi+V3Fdm
OdUIu270qG1kSKHP1suZrVcG4ALNP6WXK5z4LL+x6EFaC9SF/izNe8yPbqdv
JRkQfJM2/+PDv1AJvP87p3HbwwYYrp96Mar93/0Ntr0KI/x0pVrVjjtBBpdo
37zbc6YFnvtYaqbZEf4476U1u6cBkrOEFazjZbDzebJRNqkHjJQnhXa950Tz
Qb7ybUQeccqdnOQwEcEbMseSR7ubIGiDm9V1Dx/awqGZKxv1IHzg+J20WlEc
hJaGb0eagMaFkZpLUhrHJASMz7zqh8h+Xs3b+wXwZWlXUpBpG4DSiWLO3Wzo
M6CgCcm1YP3nz/7DcvQodattVJ/od1tet90Sb7eg6Tcf2inzQTCl67VWOEBG
7vHsjeqzwyDrceBYwksmtPkzS3shtQ9MnibdpfDL4mBw8/sU7Q5gDDKduu9B
+LxQtBMVaxuwy97kM0cSnnw9Z7y3uwOe9THzyf8Swphl+W7ruW5wu1up8iRe
Ar9wOhYZL3ZD4K2xPSVTPPjkWma9yjqRL5XiadSFQuh6hZ9iKNYMMWDZnset
hG6JEUv5NXUgMhh+wPM5CfP2bIq1rpaD8b8Gn2kBNbxhiKFitoSPiXI82K6t
iAnkI+x7Kushb0hp4tuyEp5hv6x0V6AO1vJyyrUYVNDqMtWfD+ca4A/PT2tv
siBGa49esoFmsNj+48XtVgn0jt0zkXS2F/w9K82DukRR5ZHQu0rNcVio1Tud
4k+P700vaog+a4Xxi4oNWfelMbCS2/z8BMHXLH4O0qXCqK9Kk9trVQ+/X0rT
ZR2goDWJUacEa2G+9qzu60E1lN5PK/IpoAYMaNm+PQ8keD2wKH7njQbwevB8
KvOPNAa3Ke1l/V4H+cdv7YwR4UNP7TPGIk+LwY19YXpIVxSpTvP0LzYVAevU
tVUBERU8kZGoaSP7HU451PgxByvh7hrZ4Uk7Yh2/+Y4iLo3GHufc/4Z/B0Uz
VYayLFns2ucReTj3M7x/Ux3ddJGEjV2ZNLH3f4LQyai837WyqO4z8vGZdRV8
WnZzryUr4nX34M/JpHpQsCunCfykhMF3WD7YLVbDGO2kvY2WLH7r/9vrL1MC
KxP6/UdVxTFxX8PIM4Y8UJiLvVPFKoV3xfi7TKi+ghnd0MWvARSsSk4NFNpR
DFNCG7zJmqLY3Grw2y6yEt6ffLo9W0EEPSBKobG4GHr3d076i1MjnD93J2it
BybCdJ6oPZXCC9t56SxXmmDZmr/qtowY5hkJCHant4C32UiMxGEO9P6lk/P4
dhcUWrakWrkq4pE0Jakw4zZIcNxe4yu7FcUoGX3Xyxrh4snRDJ44BRRJ3Jvl
XV4FJd8XR/9VyGOFZxH7hFUN9N9rCb/EQcEHNwVuPQuvgWpR+ycr0lw4K9GS
5f+3BK5p/Pjkak6H9WpsBWGplfCA6qrsNyMSshmTDjSwTsOLf0c6lZTZ0VI5
78HrQ40wCtX6NXOLwPJKInRzsR/iiq8xWn6g4M1vIYEHIwfhZVimgdF1XtxP
t/Fz4FITLFbq5TYbiuKrH0JXbpgMg0x05NvEKCr8R1cu2zcxDmnKh10H46mw
Vj5T9UbyDORefOst6keLArRKvAM9syDZGzGacYURy+YaVo+mzoB5HYs/PzMF
u3S7e7qSR8BEW4PmcRw3KtIaahROz8OXmR1PV63FMNj0vazz01Zo4D7bzrVX
EodfnSmvZx2EV6aHD/W7M6Ov6olVZoJHZK7y2r0vEkZaBaeCkOUmeM3E0e5W
K4UbLF+vFce3QkblnZsqsWx44J0PSIy1w2Th2Xs+ziQ8sOf9v3CpFrh4gdNf
3YQRP7uYPQ1J6wd+dTwoGy6CvL9vJNvumIYKGybBA9pUWJxfPzLoNge+y4nm
ihfJ6E6dMMls3g1pNEa+P09T8GpMsc9FMjGfPRq2MGzS4p8bj+c0Lw1Bd2i7
m6OzOGok8dgoEf5o8a/Qzk+V4KuMmSvnxmbAr4BhdssMBXXkRl3DNech7vap
3Iwj9LjE3mHyyqQbOuKH/vTTSKOiiOlVmrYRyM48775SToedC82n1JgmgdXW
pHJPjjhy5JTE3PKdBZFbdGFzVCR0xucuNw+0gT99vLVTzH/3I/GaawiuBcEg
/SSOCBr86fU5/QqRLw+XG9/4/OXCx+VsjzQJnlYJ30fNy7AF02pPVMY+mYVw
YafWNqL+GieyHktdmYO/fvkP6SSZ8avdt+inxPPrMqcKj2QIIqmA20GM8Gd2
n9uiTEX0+G3QXWutYhQCXvBLzO/gQtRkvKZE5K3n/MKYvTAPPk/giPqSMgL0
beZDN+u2oqvo3o1w7XrYzpw2rB5IQvd2fTUns2qgGI35MOWKoDAp47uJWxOc
bn0fFvVdAS+ca1Na8qyF3K3v2Jwo8rjVdjyj9EUDVKed+GLWIokHg2x2sAp0
Q/aND4mRsQQPsEke2/9wEmi2aX+1HGDHsm1XTA/TDEHQNdPTk9dYUY88OVn+
oRH2n1froAcKagibdQm8rYc/Rbm+JXlb8YlRaz9bXxNckZS5nthAQd/S+3v6
drWA3vdfJ+wnKbghM3OEh6kNItK+73Wp50MJdvvmIzx9IP4zSzD7Iy/uzaWJ
cvcYBz3N4sT1l7K4g471I2vQBNiLHEHFVAFsZa9Y4CH81ufD/gzzUjGU6Sed
FCLmzampR2ptO8l4WoB2oP3gIFy2NDLsX6SgDWV29AZRf4lqdsYsNtIY5pIp
oEPk5+JS7leNC1J4z/Ni3HkiLxMPlFhREfPKa2TZmZHwhR3fqTtjzaXw8rhc
D/v6BCgV/TX6/FAaY7/obaOSnIO020Os3UqyeHbM8RH7U+J8szFdcMkhYUux
YPjplkm4Oe3OsW9VBN/LV+x+T9RzMz+tTdgxJnw7nGx50mIchpc41DRX+NH3
XY7/f7/3JUVuLow3psXmfYuy7oRPfU4Ykj7HxoMR/r97HmSOwurV5Njzq1Io
cDL6C/VKOxx1mkop4GfGnxl24emm3SD77vDPPh0K/iJJmDMUNUJE+oH8OANR
XMwKqCpwL4fuGjubI6H8mPFZXruMuB4S7n1C+XKieH//uDXbcjvIPY/19vgo
jOOXeHYPvqqEmup9PYkXhVBv7Mm1RIkW0Pnq223cTkFPvTwjTfNGEG/rEBup
IeGwjcqxkaEGKDOue8aTKItV+rq+Mjer4GdBzwfDAiFs+TB/QmGhAT7lnckv
yvsD6W0drp37uuD4U7Euyh9xJI+M2XsYN4Hj3scil/fJ4qMHQaop413Afrtr
b22GDIb2WT32YR0AqU7OJMsmMjKxJg6J/psAW7dm6f74dShS+WdV1T0B441j
8nHIh15L9s7k89Ug7WNwmclVAMWW/yjttS6HuydTN10HyChifyTQxqwN0t6v
bC+24sd9L3rrWon5+N09UyYzi0z46/f4qmtjQHM3X/J8AgWjJ53Nq8JGYeiU
9o8APnqkCmXszGEdhj13ZUu4jlLwcrVd5UeWYXDx0t7OU8WFNiOuMVdftsAy
d2GdtBwJCxr4nAaZOuBwXVm0P7MgdkWubj7VHgCj2tFdR4WEkaFrd61HaiM8
LGItb9/kwde1OqI22ABTD6wtCttEsLPMR+n2UAuk35Z1rn9OixEaV0PemDUC
rdQas8Y4D+pSy61Sp3XCSAF/ooiTPOb7M4ZQ23WC8oDMvrgoQTSRlKtj7OsA
VsaxgRXieP3d9m+85OsG/pXXz+iiZJB8o8HjSVknWCyfzj0+zI27lC8zWUn2
w4ngf0+2e0hjntiDNSOi3pR9bpWakwSQf+2enjrRXwoJsZG1pySRJUeRVuhI
I/gffiu5HiaB2XHfsvZbNwDXRPh74/wtWNtwbSRAoQYGK6/HOvlL48nYUlor
wj+OJiu4+L4gfOED+341wn/Vfjow7tWXRPfPAif3E49vvA7ii70mhbX+Y7u+
JXZC+8nZ+/QxfFh3r9N1+8E2uCMZcEljJzfm1+4qP1k3AJMLf8jbjsmgxZX4
eBmnOqg3boqenubBG++bQwvf1ILE+NcHj/ilcI6OolufUAHlVzTlLoQoYovU
tgPHHpfAtn/ddWMrMhgbr9cWebYW+jm9M5xeaaC0aZikQHMFJCm2HNWkVsWv
NAOGjrO1kPMx2nZIi4IL9EOrwel1APO8ulV9Mnjife47Vq0miHa2+5J9gITm
RTSyAwcbITpflj/vLRkV6KmdHDuKYXjmNPtTcUV8IrsvdPf1GvjaNLJbnsSD
o0k/XHSD66E/6MrmHmK+eG6hvdB4rRGy/9BsmfkojRKVyRFqXt1gVun0R1Wb
CzMUv/R9YxmCnRyfXuyek0KmB1/5tBfbIX5k9VFvNglDbiLPE7kBOKEYx7r1
rzSemHMNt3k1CiNM/KY6sVJY/Pkhw8ED3XD1p6Tuc2cRvCiTkE3vMQzUu4Lc
gqe58JG/6mhTwADkyvPb7P5JhaaeQfn+SWNgnhvsMSizAWafr164vtoDi6tl
Suo3mdH77Kw01/UGmGcMdJuu4MLMjgOnZgxH4FSoKJ3T5jLcdaRWqqUeAV7v
qFanO3x4TJhXgi1nBP6t1LjWCwtgj9PxqPPE69WFXbESl5fG0Uaa4LriUbB4
m8VVe0MCKZX1e4YM+6G8N15yv6AImiwoLJXRjIDWI7rRKkFelDjWw6SoNAzB
/4YNevs40ZtuM0KodxhyQ7q3cBdL4vgi15I84aPDb42ljxHzalDT+ExAbheQ
lftqis7z4hWWwdE7m4Mgc27XI2dVCn7f6HpVQfBfQP91+nYiz5K16g6+IHxM
jC66s/oMCcdO8msN7eqByvEmtfb9FBTZE0qtmtANYqwV83+GyaiYqPWmMWkQ
LuwUqxIup0E7t/ONZzaaoDloym/3FR6cg84JWpdicCjPG0zRInz7utJarUop
TBw9++Ok7lbcdsGmZ6iiEmiPRqpUq8ohVYKm632vauDQoKZzXFFFfbonR4sW
y8CiZD3jloQaPpL/6i2RXAIZsd+fN2RvQ1HZJR0d5x/Q9MrQKnC7PFbPR33V
Tf0EViYn72W8U8XsU9pRP6I+wvqjuj/rssqYEmCU9PbSe7ArQDV2WQXUc/3r
vDXiI2xlOJ9j3ytBGGOLgP6THKifSFVemZXCLoazj+FuIeg61OrrPyR84fmB
s3OHcmD10YK7waIiPlce20F95BvQ3gybWEoWwLqVLZS/pyvAICt1p997IbR/
SZPdtrcd7oqEv1JZEsHTY5Sukzu6wF/uuwSNHQ9azrp9Q5sheENPb/pASxo/
3VEi71ptBM/XL9sOLYrg7TALh9HnYyCjnqWhbUjCsL7PandzG8GprbM+0IMf
l3uTx96xjEFr60eTng5JjBQdUj15bBpCPLc5s2dKYpBU2fGS01PQI+jmnJZK
j72vX85LJY2AW9Wtg/LyfChp9C/5pn8DOMYa0F2SmYeaZq2wP8WDwKl2dIbT
gxNz3BScXhK+EOO23WR7mhhW/LxdbCjdAuKFLpff/+PHRGuLgrPb2iEm7nr5
y10U7OePevQtswk8HlhFPT5Nxpv4qqPdtBFojp2wOE3wiVh8YUFXWj1sqKg5
fsmloJ70r+97DzdC0K3KRdNZXsw5923nZ4K/y6hmunao0eEGH5Puf78fcEdl
OU1pCwlVmL7HmVO6QPDMx0NNkiKY6SQp00icvwcF/PeDfQVRrJHlF3XoGJCs
1y6r7lmEczNh/iz6Y3C8IGSAuoodbZv3Ho3bOQaLzDS73zLzoo1TQ5GF6ygw
xWzXyNXixugyr74tBG8sb90dmXdPGlVdJZ3qEmqgIPwXg6WLJFqZu965S5wf
mYmvc9K983BkIdY/juDZS/nj14YSVoGx9+TUfzzdbHNx+b2xKD5wqXm0stQE
j9t9QqqLyfhd7MLnpuoB2L1VTFmVtAWP5Aow8xzqhp/3Lo09SiOjk73B0NaO
IVCg7zAec2ZFa9qOlCXSOHR/PnLNYZWCuwM6eGIZ5sEPP/WFPyJjusf1f/V+
RN4au6zyP5ZERloj6gQiXw5ZpCX+GWDAG2+p1aejh6Cqc928IlcUL0xSSIUE
L2ZdZM5XnhLEaGehwMvEfrfl56RJfZJDjaHDz02/9YOVTkj7mXIh1LHc/zSx
oRsq63ik9lP4cWO9d9Vacxx2DF3NOo+yuDDwhhxDPwUFCup8EwflUZ0t0Z5b
ZAZq5/ruWgEnai8k7Dx3sAPG3khOq/MI4TqP0zQTka/7Lotba3zkwtr+/dGO
/9rh07/OwwXTkij+WHA5LKMe1L833dY/TsH21279PwgepvPPd/y+Rkadvzbd
DC39sM7UVxdRRtSP82N4TdSLQmTZeX8eKSw87lNl69wPfz8Pxw36krDy+lH7
9qouoF/991h/XAxXB4YMBBN6Yevn+DCavaLI9uUcqSulBcI16xhH7FYgjP8V
9cDBbmDq1titt50RWTMiSx7s6gfNCegOK1gBT9plrcWkvv9RdN7hVL9vHLeT
lb33jEKZRblv0rLKCIVSfYXMc+xRqciKlkpkO8coQiVKkpCdvfcoihQpIX6f
35+f6+Os53nu9/v1uq5zHTDUaOJ6aV0cda/o5LxQ6YXVzmezOWvbcWP7z6Vb
q53AXd5j6ZGuhHIli/43rnVDaE/dnjZTOey5qtnSvm0CbA/Gd/BxyOLBt9fo
lyljoGA/8+jOIxlsSVZTdMsagCtygc6e/Qo4OECeSy8dgwdfoOhOFx/KNpwf
fKswAqnbpELi6JYg4YxImgnzLISmm0oW6AujWYCF2uZmJ3x1FzxI0RTFWUwJ
oA/uA4GEKjEJdeL5HcIPXXo0AhVtFQ9WxIXwx5eJy20ZA/BtRb6I7oEsGoWt
p6uINYDMBV3J0hZpXDIP/57iOww/nwTuatgpjIdrKpx+iPXAn7cjrlwPFDDK
hW/7oZEWEPGkpLwi/HT0z3216J1tUNG/hYP7ujL2StjM2rc3QfCBtYUzfxXQ
PSDCmmf2E9zn9Wc+QFHHHLuI17+0m2Fxk1f0C1UW55N/lqzQtEGrQd3IwY49
+Comzf/Qzw44tJK6J6FRAetPzv5+rNIDS0/29GxUK2JRTsH3/EfdEP1fqhQ7
DyOKR/WYlK91Q8U38nplNycmlp50OqE9COf6E6wSx2Tw2cMq4d7kEWgtF37G
vfM3GB8pS5F5Og7pGz4D1gRvkLjE339SaQc44l3+lkYK2U4qr5bf+AaXd1q1
FMQT67XBcuD+lx9gqsN5op9Ybw7xTF8fwn9uJPae6fwpgW1Rlfl+gZPgYfeo
Z4DI65VLmocjzSYg5I7Ta7YIEWTXIu+c+jsACdJdE2nprCiU7y9EPtkJst9c
JJqtJLHg44zT38RJ2PqFreIXhciD9pci2Ze/wAoTXZW9liRm7jv6PpfgkUUO
X6fI41z4vU2IT7hrAngjS9au/OLD52cO7ZJcmYb8ywJ+9UVSeF/JSYgjYApe
+Qmb1BHr23iLp6Mm8jPsGy1Q7NZag7UuOpactjmY2Ujc/V1eENXuRdyOt+oF
DrbR/+6P82L7iWcPFRQ/QZCsIeJjGdwcPRWWXtMC1avnpBrk5PHItKXdj6ut
MCfn0njgP0WMHd2zIPCqAwKXXOJ87yrhj6ote1a5WyEuaO7OrjfyuEt6keMi
4ed8b8lZj0OVkG+V1UJNswvso22XyBKSKHh4iFyYPQi9fKZ6zzUUMbz9XL/u
/CDwtd2hSxDixsdLg+nKlt3w4dh64Umu7ch1IkojTW4AZg41+EzWy+ArvbxH
L4g82OmnjKaP12HpjYj8LflJmDbNmP94ieDBs4czHezmIMorTie1hAvzG0pT
VS6NQ83ewvdBWVJY+qCl+9n8Z2D5Um3V/2QJdi2cOH/qwzzY2Xp8r7jKiWvS
nea3s8fA9GtE6hUeKbSTokrJnp2GZtHfz77xSOLd2FAauup2OBX/bWBhSAJD
7xyUXzjQAzZnhl2fFzPjWLRq3M6VMdA7yK16t1oetyu/yBh91wU08su1qz/k
8eF26T87b42CQX6d0NNIHjTh+VN7tn4MNPNE4s4X82F08iUHzeFOCIlTfLJ0
hA+vJJ8smfuvG4KmSq78yyPOq/qhFMfnQ/DPlTDeHUKYtDq7Nk/kzZTPJwU1
DzHkSB9t4yfy3vH7HcGN+5xoZIuul9Y64cicqLaVkRByHWPlSP7/75/+ih5k
GZPDKDrJ81PZAxAh3uqc0CKGTjaZ2icMx4D0+XsXyZoZHxieeuyZ2AY0rwqv
sZVL4v0LLrkhRN/skV9ov1hJ+Iz3Xc6JYwugyvpY6zvB23l7JtLbif2I7dbv
3f6DBn2TynUCShZAdjo5dDKbF6vuHvC/G9oKEyXnW++Yi2LD7fwrba1dwPnV
ca/BiBQq/WGTUSfyLf3b/LXTZB6sfPl7ukuyGxxlC7Y0BsliV9Jn7Rcyk+DW
F340Q1sGB99N3laqaIbmU00jiSmCaHdb+lX5HOG77Uu7h2slMW/fUCYlexSO
UyIZDaNEkMaYOYyV8Od1/bK4oq08qME7PldC+HNzwUJwV7Uw+hyqdR2+NARr
pz4JaPyWw06TNbl7YYNw9u/hEeMeGRyNK+CxzR+GsVUs2JMtj28PldJ0vBiD
ARlD3n3vefEAj3ug0aMe4KWu3fKlyCK7WP2damL/lrmcD2pmSCN5+zEd0dUx
OORYux7UyYL7fpmEvs4aBS3pjfQoWVpkGg9T/es1AYbv2oQYP7OjOB0HicNu
GmJTP7KLbkhi879RTQPdOXgcJfSXWZkbGV7Z1vkQfMBS3Bz4dVoSefNt199k
t4GIPk1ZCS89lny49thIvQ+2/2hzfZjHgzTXHG53pfTDpktvg95xFnSiTEX9
//dDfIPtHu5MF0VhH5mx8M0+CLg7py3jTfCqQlfkku838O1L8hXcLouDRhqL
2mNLYH3S21qFhgntF9Xe37/cDjXb3zefS+THtTf6KZ90miDzqvRs/zwjXvGw
vyJM9N+1P5GPB31F0fy+g1MMwUPM9s1vdAieU6LTae4n+ID8cLVXliqIl7OE
q9qJ83uUa+P1NCMvHmPWer6SPgrpb2YPLn9RwOt2Cm0HPXthj19hdgHy4L3d
j1zPa7ZB1OCAbLo3N+ZcYTuaHjcIEx83FgIjZFF61ShhIewL/Gcv8pz2ozA2
P+daTiD4SSRY8j4XLR8y0HA8OPCnDwyGi+RL0rYiR3FS++zfTlB5wTWzjVkS
S0dNd60tj4Gs6Ywc5Z8g1jlU/Oze6IN7QZXlNYuSWCaVoFlK9OsldQnb3z3y
uPZpi/W6RB1s/49rNbmNH7ey3/6SdKMFEqJOfyzzl8J/DXWOpbKdoBqtrKvY
tB2nX9ucedPYCfYhvT4SOZKYetxhcel5J1B/cU7EcEihcqzh6ejMHjhdf8iX
05gLo06wdtFO9oI1rGxZPCiL/hV5XxLl+iEYnO+/PyaHnL/4ZcIqRuHGvIYW
q50kWoy4rn45OAZ7DvrGlKrI4H5LdTn6v5/gyFoxj7MGD571fsEdNEX0aaWP
sq8aL5pGnfrOEDAAXac+8AqGKOFWnquj94f6oGXnKQtdor9iJ9aN/hn2Aa2j
3W2/elVc/2ay3r3aC/aiW94LsRG+233kOk1HDwQPDm0YfZRAt7+hCRTC1w0a
nd+VETx0TemK5SzhnyppBxjtzGVQ3V1sLZXgG93J2NrsaAn8uytLgEScx+oQ
3qF7Cf/ApyyBjSQzDVbvTJxepkvhk9br52fsCV8SqLH6krsKo+sKveqyk+C9
82TDES8unHGxfrFuuwwnyqU//w6VwiCj+oHGT1Og1We7EUbLicm9bqxRFr1w
XD5IPsOaB1+Inr4hP9EKNmuJL4V/cmBGXajhK8oA5ItbsT8OkcO95cmSwzTT
0FWmvnysnBMl//Emic7OwEPmxX1fW2RQzO/ox/1HvkL+8JTZgpscxj0aOXl/
ZRJezNl0v9u1CfY0t3b8//vyE9cYNJnyZHG/392kUztmgdlFfTb21h8oHgjO
0K6ZB3JmDe0CMV/PLkTFlqYPQC5jxVJepDTy1rtHKRA+MiSY7itiqIBdsHRm
WroNqiRn/enq+NAhRku+9f//v+5FW6pT3xJMwH/DvI8mwTPuITv/O0kc3kGp
3k6dhg3ytsOMC0LIaKDoPnbhE0yd+lSXcloENV57ji9NdoDdgy2FX3IFkDbI
5kLvsV5IuqZz/IaiDP5J5WqbHR+Dsn3qYT/nBLB6vOAJU8MkOL/rjTtyRAZn
Uivj6Oum4N29ZNOGUhmc/rhpOkd8/stblCcuuXJhOndozeryOOQK3BRmsd2E
mU+X4u3X+kBDudz7g5kwTnvepeZ9boW7/Fc/ZA4L4Jq8icVvaiPMmJdz8McR
fbCpuLvXrR3UCn55vz4liOe/ToSW0jXCtx9qp8wObUNKE3tJXkQD9Lv8Mv9d
S4tcu6d0FSzrYXR5vdVgRQqD2Y2WlUe7oPfXIU7hv9K43CFtdzW5H/bZP5nW
a5HD2p6Ia9JjDVD1MvmhjLwEhuzWZZ3Bdtj5oSLte58Cgg1tglbOCPxSanz8
3lsEreKq91lvtMGUXxG3iQgz/jd4PFn2/RDUdTmM7++QxOeMrOY/xadB674b
Z0SiHE7Ib3vh8bcFlqsCb5rwb0H90QQGZqKPirLWUyuKJdBPzDqnIKgV/gt/
xEhR40afEpfgGaIPZf2zw/6wC+Hj4bRglcp+6BNObLvqpYjK30NdpyYnoHLL
n7vLWVuRR1X0Cv4ehnSjuUKPLZsw1vDvzFmTIbgXbJaaSJLBcyn9jhbJLbD4
arYyXVwa+73oPgqLjEOBcrSn02UaVH/WXKNK+PXPAik3aiE7LkbrVP0NHwPv
jr2lj89tQc6Gl0pGGROgh+RSF1pu/HQsTMU0fQpkab53bXGSw+8mbQ1Dc9Pw
wMz12CQzP1pa7GOq7esD5j/8KTfeCmA/70Ju2J0O8HgeUJcxLIfkUC8Kp/cI
bMuJmJgpIvrpV/Jz3QPTcM/H/KSWBgPKenxUJj8fBse5gwMCRRKYTF0g0wh8
hI3hW4981qXxfUzLd87AzzBTb1fgupULze7Q00WmjcKz5ODIxSUWlLxYItBH
zDfdG7au/LNS2J/FIPRZrRFo6gQis27L4eN79KcWczrgZ4mvEROdEEo/9Hsf
1dQEg5u79gYnSKKf+brNQbYemHDIKeRUVMKAM34rtX1D4Bv2S12HTRytmc5c
jWAjzkOlVXuotyQ6+Kl+zzMaAuWHbMwRqVzIffbEiZDVPjhwaSOug4YRHYwl
q3iChyF0S/kjp/2iSJ0gq93LGYOWWI1qqyoBzFOb/rPRMgWleiqBMWXiOKY3
qRR4bgAeRKpO1msLYPwc+M0SfaMceMWZxlASo1lzSDOcQ3CrR7B0exsnXqUX
H/vhOAH9bWc/iEYTeTe95/iizhTsSOh6W/ZaDjPSdkSaZU5Dj6OtaOlzOdTs
+ti7Tf470PSv+ld7CGBGWF3VTsshMKuSudnPR4d1839v5BF9+iNo86LY2UV4
sbFVajhlFNj9cy+rnRbHd0FmnHK5n6HYZNXQ2IQFDTuCyJ4Ej7vbLidQHgti
vBZ9HDl1FJ4rX35tPMuNjwK7PCcFG+Hr18vxA9d+wmxWxuVCyijUsXGvopYU
0q7nPWU82g4nIl0YF7KVcOLPoFKlZSfQcnVatSXJ4OfZYZEMs0/A5c//bLpT
EENUJIbj5buh6Cm598IPQTSJ/ipg0N8DISaSZJtZadSV3OfHQNcGexZOH7Wa
FMNY5Y8Dr+83QXXuXZ2rc5z4S03zCul9E7BM9fuV7WbBGzQxn27rtoLKt/31
86XCqHxrO+fQ2gd4bdHGuvab8PcTObRx058gLb1ixOiLDMZ4fD+923QQ+HfR
ntmxIIIeh+6+sF5rg5PDbld1haQwQO3CuaMBw8DHk6f8hlUY3yy38DzN6QTu
a7cM3b1kkJ5Wyiy2nNjPc/dkfnpL4IELYUzbCH//Fqvo31u7BWupSqMsBC8t
yXVsyYwXwdBPHwfvtDSB0KNi6SETNhSVm4r6//dJ9zR660kwyKOmn7PHVtfP
cOmzNh8vSuLOkmT980Oz4P7PTfKpqSTO0tJTV7MawdpbP+qMPD+yf/F/dX2l
BZBeOfOayQ4c6JCxYopsgp3WwousnOK4cdFeYuZQI8hzBf6xZ2XBrid9egHX
GiDBRvWpVJsQPnBvzJFqq4XswqHrwkd58Yg4/RNr7TpI/jH/cnlVCa1Pbqvo
vFMPJ6ocy50EpVFsWCCxOKgevrZkZ2X5CGBAksTrZ54NYLtrJud1wE6MVQpu
peVpgscCwqlXEhXwa9mFRKOhdhCdW3J7qC6Ad1QOG8XUV0G70Xood7YI5s+d
z57Y1QRhJ9rvmFuJY+PZza3v73eChmG42lCDCAYc73ijWNQPjkaRJi5/6dEu
M+Cj9GQXjFkPrM0el0KzfbkOkmNd8EmPtkvPlBsXeHZUpE51wUeNe7cHvjDg
7cziFF7i2lBy5kFSKjeGaOwWPKDbCQmXvS00Q8SwhNU56ta9Oti584zx0j8B
dLv2u8SlqgPcvf5kdonK41cNjPm91g7Ck/tOZ1owID39+tie4x1QY/R840c6
N/rTBfAHj7QC1/x+rZRpRqwT46Kaq/TAIf7Dxw483oaXeDnjnvGOAM/pRJG8
XikUPlFxM0+7H9yP3pq4J7kGXUZ3dyv4dUL1n8W1f6HyqMqbki9f2Qw++hmf
Gc9J4/Ca5bdyon9/Otj6K7NvR62zPbs1m2tA1MT3lL0DHy78fDQYdroXaOgq
lJ8U/ATnwhyX/dKj8CLvQxjDG1EMtw4bMiXyfqCu1XK/xh84e0p1D4fFBFSE
vrOvonBhcVOExC/TSXA9a0d3hnU7Ks891DkO42BRWnM1ZpgLdQ+ys522noDf
G3clVJykUKaM/n1Z12eQb+G7xf5sFYSk43QsOefhRgedpfZOaazX+V58nOCz
UdVjf/X3S6GKG8/xLLk54Ff3Dq66QvSVlV8xPcF3Q6yc57edksZzO1SdYlem
QcndXK4/VxqPW/ldcDDqA6m3jWbivrJouBlZtkTkVaKT0toeHzHklfxk/Gdu
HARNn/DPX5LDal6LJ6oEPz7+3ap+YogdS5w/LfVnzYP9vu2vjr8QxIvq66RP
GfPQsP5J2Z5fCnvr9zZsteyFVKeraeJTfGhp/jMq9Gw3HE10/ZcfxoQXEq2L
Q4g+d9EvCuWtWQbTo9LgwdILOldiq8kLO9DsAtvVVeN2+O5j4DrYIoKS9An6
6687QY+yPdykXRxLZa5YZPgRPG3zz3hHmyAW6/aovSYPwyth3sa8S5z4nuHF
g8j9Q+ApYMjwjnj8flVuhyfcw6BnPu+jpM2KGws0enc0O8GuYtrDZVUYf91j
mCpJGYR7UV9vW6hJ4mGFEakdoR1wPbZThclACRn1mLW4rXogeqh8kL9aHnWW
eoI6yR3w++zlTTrhXbj3g9Mpm9QuuB3cHlBZq4KJJqk3+z52w+UHcUfUjVWQ
gUnzhNOtbtB7U7Fy05oLr2ZVVUc29MHbU+V218myeO7AAcVPNn3wcNVEx55G
FoeD7swrrA+DvkDaafdFUQzRt6F0E319xpPn30w84Y//GBu3LQ9DrKAPrA7w
oJpPyuB5mWFwlw2z+SqigB/HT6xdFh2DDntFY6UfbLgzyN44IX8c2r5X270i
fCv9P6NTpotjYDx+68/FJEZ8m2AQN/GzHcLdMVHCjhvJs+qm30UHgFoWljMk
KYu90setuR/XgoHXl772RwI4sN/q/cDnKjip9S17MpQFf9ecyRHxqILNR2HM
BRyKGLDLcPJpznvwPOzC8kRNEU0Dnsjuc34L307vUzOQ3oUuUq3G193eEv7z
yPzo/E6UuZlol3O6ApZ9NMqvMu/AhwtRf7sfvoOS68YHNdzFMeHa9Ufr5Lfw
8oUXrS+3JP6MZTqsElYNFHWJ+XsNsvjovdLZA5dbQOOve/e3wzwYWF9zmD2q
B5a2X+G1DGHDR3o9GjOvG8CSqXuP5XFJbD7fLeFbNgmK5sIaLVIM+POSedSI
zhzc5I0PSJGWxx3dnt+308/BOPPxUSf2bfh3gfv6uXc9EPtmWbqsQwh5aKUW
fhPne1+xks+xFVFktd7MY773FXqzyNOez8VQiSzpcMV8AuQr3SwMNKSxrvCS
d33jZxjZ/7r3SNhPuDBct6OO4JWN2gs/5YLokXySOVr65RjY0j5lt3LlQ2mz
NvIs4e+SRfany8ukMOf8Zd5LBB+IhE3kGocL4FhT8I/1ps8w5V/V3XFbDHP+
22Jdz/EFGB70V2g58iLPDC35hd047Lz1s2NrzR8Y0hDQ9yb4yd4+OqguWBZb
7uzeSJv7DBOXZ54KT0qi/Ja/r+4Q/lbYtvcbKVUC+Tj1j5oYjMG7RvVW5w0Z
tKmocdxTOQsmCvwvA97I4tXS3a21xOeLtwqvGlTmRa79v6aF8gYg3OzWAykG
NnzpFGlfTuRJDb9fOO8gLT7KDfpPZWUY5AdmPZlrZXD2Ep38kdVO6L2kzuDL
K4HXrnCWvb9H9IXu21GhHg60VH8U2ig2Cp7gpMp3Uhb/fehykXnyGTjZisTI
2cLITd7/VTx4HK6eHmylzZBEM/3l33mS05Aw8Lze9Jo0zkp/DeC48xU8GBz7
55w48XJ3meo2Im8KZ3epOYpsxYDuSFZqAcFrr0XOjIMihhYZ5z0/WgP7FgRe
P2WVRaNcrdu/C6vAhiybzajJgbSf7xVgVSPc/1FNr0b49MpMKOub/DYYiFrg
MjskjXpWDIrPg/qAriT5BY0hDxb/caheNesF9TVRs6FHbHiw46BFsGgP8Giu
eem7yKKYYdILskIf/Pz1/PZjbmEM8I9+Jl05Dh/pnyZXckqjoSGdtFroONx3
+BBbVCCJPFLyN8NV5yFvsZytRUgCncuPCbhdXYSknYcUmm7yozVLMPtF8w54
qiKlrfNEDD97vNXyuDQOp+6zOZ8ykMCiK0E+pzNHgUGpxbDcTA7PhQ8f28bx
FYZarxWvykkhTeNh8kLAbxiZ3A8kM2nc9yfZ7wzh03Uyh9TW3ATxHHexMUfo
CHi1cXt+ZlFATYu0Ckn7dgjR6POfua6I1352MXmXdsBV3bpDN27vRM+l4Mf3
znXCubbo7J/myhjN6PJyS0crNJjk8Wx4KKOhaM3Ehf+aIf71jzquX/Jo2iHF
LB7YAevXr7eqjCugPpPBq4vjDdA82n3gOudObIIcZvb0j/CtupdWNkgLa3tP
Kitq1cLtZRkL28DdmFo9OJMy2ARXRppOZ+VqIPOknqXfqSZwXjn+JjRcHY1u
JVktzzfBJcYHX27+twPtHnxXKnz4EWZ6h/hLU3UwyttqWRIbwEH7ZrhYni7u
ClSJf5hVD12MiWZ6TIgtSdd2hv4i+LfBUOp2jC5yxjxLC1BshpArR+f4wvdg
dER+1FamZiLvbrqa3dyOC9LjyZGPm+H048rJRD111Pq1ld/hdgO8/yls0p+k
g6/tqNsa3tSD7cJXlk0vxKG5PZ+CK+sg4VWeXNKb/egXt/j+akw9dChZDt87
shdvDV78Sw5qBEZzW+9tNXp4X+53mNZIE9Tl/n15ykoNv7Q0hHMTvhZf/yeq
0mcPqurvzlWUawCXqpedBdzauHB1h9miciN4xCfm/Ue8voDIE5vGN5+g5oL+
mHC3FhZKvzaicrZC++O8/qPDmvhHiy2qf7MOZn9PtIuc3455GyrdFQ/qII3/
QY71vBxyC76sOP21Dha7Jig7lCRxOfrhqQqNFojy15bSqVXCm0v8TCkun0Be
ZJb/ETPRj/s8T3qq1YHzQFxkbLksBjUG3+8NaIaYuDJgeaCCtkkWV1wMWoA1
tVCN+a4c3jk692OcyMd47rjCa2dFkP5U3JfQ9imoTBPb/mtOEre6jC+oELyv
```
