## Supplementary material for "Genetic load and extinction in peripheral populations: the roles of migration, drift and demographic stochasticity": DriftLoad Mathematica SI.nb (part 3 of 4)

```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        "]]}, {
       {RGBColor[0.368417, 0.506779, 0.709798], PointSize[
         NCache[
          Rational[1, 360], 0.002777777777777778]], AbsoluteThickness[
        1.6]}, {}}, {
       {RGBColor[0.368417, 0.506779, 0.709798], PointSize[
         NCache[
          Rational[1, 360], 0.002777777777777778]], AbsoluteThickness[
        1.6]}, {}}}, {{}, {}}}, {{}, {{{}, {}, 
       {RGBColor[1, 0, 0], PointSize[0.007333333333333334], AbsoluteThickness[
        1.6], LineBox[CompressedData["
1:eJw9lnlczG33xwchhBCpqEHKVnfITn20SFlalBJp2veampq2qcbSXQpFsmUZ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         "]]}}, 
      {RGBColor[1, 0, 0], PointSize[0.007333333333333334], AbsoluteThickness[
       1.6]}, {
       {RGBColor[1, 0, 0], PointSize[0.007333333333333334], AbsoluteThickness[
        1.6]}, {}}, {
       {RGBColor[1, 0, 0], PointSize[0.007333333333333334], AbsoluteThickness[
        1.6]}, {}}}, {{}, {}}}, {{}, {{{}, {}, 
       {RGBColor[1, 0.5, 0], PointSize[0.007333333333333334], 
        AbsoluteThickness[1.6], LineBox[CompressedData["
1:eJw9lnk81fn3xy8tSjNRKRKllEqRTHvKC+1Kyr7l2ncurv3iliJttBnScpVK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         "]]}}, 
      {RGBColor[1, 0.5, 0], PointSize[0.007333333333333334], 
       AbsoluteThickness[1.6]}, {
       {RGBColor[1, 0.5, 0], PointSize[0.007333333333333334], 
        AbsoluteThickness[1.6]}, {}}, {
       {RGBColor[1, 0.5, 0], PointSize[0.007333333333333334], 
        AbsoluteThickness[1.6]}, {}}}, {{}, {}}}}, {{{}, {}, 
     TagBox[
      {GrayLevel[0.5], AbsoluteThickness[1.6], Opacity[1.], 
       LineBox[CompressedData["
1:eJwtxQk8FIgewPEhIkeOcdXKTULuWiz+/3U/IaWEsGEcuUdI7oY2yjjXVYgk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        "]]},
      Annotation[#, "Charting`Private`Tag$631552#1"]& ], 
     TagBox[
      {GrayLevel[0], AbsoluteThickness[1.6], Opacity[1.], 
       LineBox[CompressedData["
1:eJwVz3c4FYwXwHHelJA3UVFKJDPiIiE6JyujZGWvzGvvFcl2ZSQU3oi6XK69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        "]]},
      Annotation[#, "Charting`Private`Tag$631552#2"]& ]}, {}}, 
   {RGBColor[1, 0.5, 0], 
    DiskBox[NCache[{Rational[1968625, 15556], 0.267403659922958}, {
      126.55084854718437`, 0.267403659922958}], {5., 0.02}]}},
  AspectRatio->NCache[GoldenRatio^(-1), 0.6180339887498948],
  Axes->{True, True},
  AxesLabel->{
    FormBox["\"N\"", TraditionalForm], 
    FormBox["\"\[ScriptCapitalL]\"", TraditionalForm]},
  AxesOrigin->{0, 0},
  DisplayFunction->Identity,
  Frame->{{False, False}, {False, False}},
  FrameLabel->{{None, None}, {None, None}},
  FrameTicks->{{Automatic, Automatic}, {Automatic, Automatic}},
  GridLines->{None, None},
  GridLinesStyle->Directive[
    GrayLevel[0.5, 0.4]],
  ImageSize->{845.4812500000004, Automatic},
  Method->{
   "OptimizePlotMarkers" -> True, 
    "CoordinatesToolOptions" -> {"DisplayFunction" -> ({
        (Identity[#]& )[
         Part[#, 1]], 
        (Identity[#]& )[
         Part[#, 2]]}& ), "CopiedValueFunction" -> ({
        (Identity[#]& )[
         Part[#, 1]], 
        (Identity[#]& )[
         Part[#, 2]]}& )}},
  PlotRange->{{0, 550}, {0, 0.5}},
  PlotRangeClipping->True,
  PlotRangePadding->{{
     Scaled[0.02], 
     Scaled[0.02]}, {
     Scaled[0.02], 
     Scaled[0.05]}},
  Ticks->{Automatic, Automatic}]], "Output",
 CellChangeTimes->{3.828433849214548*^9, 3.828433920222616*^9, 
  3.828444763110038*^9, 3.82844481298003*^9, 3.828491786266553*^9, 
  3.828491852727602*^9, 3.828495405028533*^9, 3.828495498142618*^9, 
  3.828503632885622*^9, 3.8285037236174297`*^9, 3.828509118866503*^9, 
  3.828511997487042*^9},
 CellLabel->"Out[202]=",ImageCache->GraphicsData["CompressedBitmap", "\<\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\
\>"],ExpressionUUID->"f4d4a623-7dfd-4b89-92fb-9b77db1c44db"],

Cell[BoxData[
 RowBox[{"{", 
  RowBox[{"0.0431651842220511`", ",", "0.04280373567655143`", ",", 
   RowBox[{"{", 
    RowBox[{"126.55084854718437`", ",", "0.267403659922958`"}], "}"}], ",", 
   RowBox[{"-", "0.7531089669594195`"}]}], "}"}]], "Output",
 CellChangeTimes->{3.828433849214548*^9, 3.828433920222616*^9, 
  3.828444763110038*^9, 3.82844481298003*^9, 3.828491786266553*^9, 
  3.828491852727602*^9, 3.828495405028533*^9, 3.828495498142618*^9, 
  3.828503632885622*^9, 3.8285037236174297`*^9, 3.828509118866503*^9, 
  3.828511997693866*^9},
 CellLabel->
  "Out[203]=",ExpressionUUID->"bd77a53d-42a6-436a-8a4b-6bf97cd937fd"]
}, Open  ]],

Cell["\<\
This shows the allele frequency distributions for N=100, 200, 300, 400; they \
seem to fit well.\
\>", "Text",
 CellChangeTimes->{{3.8284962260685663`*^9, 
  3.828496256917389*^9}},ExpressionUUID->"8eaa9ef1-799b-4f80-ba41-\
1559a8f7d014"],

Cell[CellGroupData[{

Cell[BoxData[
 RowBox[{"GraphicsGrid", "[", 
  RowBox[{"Partition", "[", 
   RowBox[{
    RowBox[{
     RowBox[{
      RowBox[{"plotPdist", "[", 
       RowBox[{
       "#", ",", "njl", ",", "Nm", ",", "s", ",", "h", ",", "\[Mu]\[Nu]", ",", 
        RowBox[{"PlotRange", "\[Rule]", 
         RowBox[{"{", 
          RowBox[{
           RowBox[{"{", 
            RowBox[{"0", ",", "1"}], "}"}], ",", 
           RowBox[{"{", 
            RowBox[{
             SuperscriptBox["10", 
              RowBox[{"-", "5"}]], ",", "1"}], "}"}]}], "}"}]}]}], "]"}], 
      "&"}], "/@", 
     RowBox[{"{", 
      RowBox[{"100", ",", "200", ",", "300", ",", "400"}], "}"}]}], ",", 
    "2"}], "]"}], "]"}]], "Input",
 CellChangeTimes->{{3.828344039104241*^9, 3.828344116440346*^9}, {
   3.828433981330133*^9, 3.828433993315723*^9}, {3.828434034944206*^9, 
   3.828434041245817*^9}, {3.8284341082980413`*^9, 3.828434219897482*^9}, {
   3.8284924707795963`*^9, 3.8284924776944227`*^9}, {3.828503738839283*^9, 
   3.8285037439582777`*^9}, {3.828508569720542*^9, 3.828508570353774*^9}, 
   3.828509098783519*^9, 3.828512194653923*^9},
 CellLabel->
  "In[204]:=",ExpressionUUID->"4d39feff-03b4-46e1-8727-5564322e78be"],

Cell[BoxData[
 GraphicsBox[{{}, {{InsetBox[
      GraphicsBox[{{{}, {
          {RGBColor[0.368417, 0.506779, 0.709798], PointSize[
           0.011000000000000001`], AbsoluteThickness[1.6], 
           PointBox[CompressedData["
1:eJxTTMoPSmViYGCwAmIQDQMxl9iWHtXbsL9aZJ37w6oSe8m/U3iLIwQOQPgt
9jUWX9S43wkf2CHX+jpwR589W7QLm+JPUaj8FPuvrnwzKn+JHZg1Ewzs7Srn
H2UNloCqn2fvskg57eU+iQNvAkEiC+2VO3Ydz/koDtW/xN536u7Hvn+lD3Bd
X1xgy7Xc3ks7RqnwpwTUvJX2J2e/XyIdJ3VAM6b/0FeNNfbGvW+/Ox6QhJq/
zr7pJdOxjS3SB5YAdV9fvME+8fxMddPtUlD7NsLljcFgM1weYv8We/bH51ie
KMseOPxVA2jDVvuaA3Wq5yRg7tkOlw+CWGjffWeWs9hhOaj7dsLd97AKZOAu
e1etdSlrXspD3bvHfhd7XOu0e7IHCkHOK9gLl4cYt8/+qeDewPwjCgcgsXEA
zof45wBcvwfYgoP2LVvXNAarK0H9dxAuD7INaCXcfRD/HobbB/bO9cNw8yH+
PwKXlwc5R+4oXB4SHkfh8mlgcAxuPyR8jsPlQaaJrDsOl4eE1wk4/xvIuK8n
4Ooh4XUKbh/Y+tbTcPVnz4ABnA8Jv7Nw9WDni5yDy4ODO+Y8nA8JzwtwPiQ8
L6C55wJaeF6E8yHuuwQPT0j4XYbLQ+y/BudDwuca3H2Q8LiOZv8NOB+Sfm7C
+ZDwvwvnAwBveMAv
            "]]}, {
           {RGBColor[0.368417, 0.506779, 0.709798], PointSize[
            0.011000000000000001`], AbsoluteThickness[1.6]}, {}}, {
           {RGBColor[0.368417, 0.506779, 0.709798], PointSize[
            0.011000000000000001`], AbsoluteThickness[
            1.6]}, {}}}, {{}, {}}}, {{}, {
          {RGBColor[1, 0, 0], PointSize[0.009166666666666668], 
           AbsoluteThickness[1.6], PointBox[CompressedData["
1:eJw10gk4lGsbB3BXG+kkXyjZZ4xlxjbGMtb+55SSk/ouSrQrqXP0OUqJVlqo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            "]]}, {
           {RGBColor[1, 0, 0], PointSize[0.009166666666666668], 
            AbsoluteThickness[1.6]}, {}}, {
           {RGBColor[1, 0, 0], PointSize[0.009166666666666668], 
            AbsoluteThickness[1.6]}, {}}}, {{}, {}}}},
       AspectRatio->NCache[GoldenRatio^(-1), 0.6180339887498948],
       Axes->{True, True},
       AxesLabel->{None, None},
       AxesOrigin->{0, -11.512925464970229`},
       DisplayFunction->Identity,
       Frame->{{False, False}, {False, False}},
       FrameLabel->{{None, None}, {None, None}},
       FrameTicks->{{
          Charting`ScaledTicks[{Log, Exp}], 
          Charting`ScaledFrameTicks[{Log, Exp}]}, {Automatic, Automatic}},
       GridLines->{None, None},
       GridLinesStyle->Directive[
         GrayLevel[0.5, 0.4]],
       ImagePadding->{{28., 8.}, {17., 6.500000000000014}},
       Method->{
        "OptimizePlotMarkers" -> True, 
         "CoordinatesToolOptions" -> {"DisplayFunction" -> ({
             (Identity[#]& )[
              Part[#, 1]], 
             (Exp[#]& )[
              Part[#, 2]]}& ), "CopiedValueFunction" -> ({
             (Identity[#]& )[
              Part[#, 1]], 
             (Exp[#]& )[
              Part[#, 2]]}& )}},
       PlotRange->
        NCache[{{0, 1}, {-Log[100000], 0}}, {{0, 
          1}, {-11.512925464970229`, 0}}],
       PlotRangeClipping->True,
       PlotRangePadding->{{0, 0}, {0, 0}},
       Ticks->FrontEndValueCache[{Automatic, 
          Charting`ScaledTicks[{Log, Exp}]}, {
         Automatic, {{-11.512925464970229`, 
            FormBox[
             TemplateBox[{"10", 
               RowBox[{"-", "5"}]}, "Superscript", SyntaxForm -> 
              SuperscriptBox], TraditionalForm], {0.01, 0.}, {
             AbsoluteThickness[0.1]}}, {-9.210340371976182, 
            FormBox[
             TemplateBox[{"10", 
               RowBox[{"-", "4"}]}, "Superscript", SyntaxForm -> 
              SuperscriptBox], TraditionalForm], {0.01, 0.}, {
             AbsoluteThickness[0.1]}}, {-6.907755278982137, 
            FormBox["0.001`", TraditionalForm], {0.01, 0.}, {
             AbsoluteThickness[0.1]}}, {-4.605170185988091, 
            FormBox[
             TagBox[
              InterpretationBox["\"0.010\"", 0.01, AutoDelete -> True], 
              NumberForm[#, {
                DirectedInfinity[1], 3}]& ], TraditionalForm], {0.01, 0.}, {
             AbsoluteThickness[0.1]}}, {-2.3025850929940455`, 
            FormBox[
             TagBox[
              InterpretationBox["\"0.100\"", 0.1, AutoDelete -> True], 
              NumberForm[#, {
                DirectedInfinity[1], 3}]& ], TraditionalForm], {0.01, 0.}, {
             AbsoluteThickness[0.1]}}, {0., 
            FormBox["1", TraditionalForm], {0.01, 0.}, {
             AbsoluteThickness[0.1]}}, {-10.819778284410283`, 
            FormBox[
             TemplateBox[{0., 0.}, "Spacer2"], TraditionalForm], {0.005, 0.}, {
             AbsoluteThickness[0.1]}}, {-10.41431317630212, 
            FormBox[
             TemplateBox[{0., 0.}, "Spacer2"], TraditionalForm], {0.005, 0.}, {
             AbsoluteThickness[0.1]}}, {-10.126631103850338`, 
            FormBox[
             TemplateBox[{0., 0.}, "Spacer2"], TraditionalForm], {0.005, 0.}, {
             AbsoluteThickness[0.1]}}, {-9.903487552536127, 
            FormBox[
             TemplateBox[{0., 0.}, "Spacer2"], TraditionalForm], {0.005, 0.}, {
             AbsoluteThickness[0.1]}}, {-9.721165995742174, 
            FormBox[
             TemplateBox[{0., 0.}, "Spacer2"], TraditionalForm], {0.005, 0.}, {
             AbsoluteThickness[0.1]}}, {-9.567015315914915, 
            FormBox[
             TemplateBox[{0., 0.}, "Spacer2"], TraditionalForm], {0.005, 0.}, {
             AbsoluteThickness[0.1]}}, {-9.433483923290392, 
            FormBox[
             TemplateBox[{0., 0.}, "Spacer2"], TraditionalForm], {0.005, 0.}, {
             AbsoluteThickness[0.1]}}, {-9.315700887634009, 
            FormBox[
             TemplateBox[{0., 0.}, "Spacer2"], TraditionalForm], {0.005, 0.}, {
             AbsoluteThickness[0.1]}}, {-8.517193191416238, 
            FormBox[
             TemplateBox[{0., 0.}, "Spacer2"], TraditionalForm], {0.005, 0.}, {
             AbsoluteThickness[0.1]}}, {-8.111728083308073, 
            FormBox[
             TemplateBox[{0., 0.}, "Spacer2"], TraditionalForm], {0.005, 0.}, {
             AbsoluteThickness[0.1]}}, {-7.824046010856292, 
            FormBox[
             TemplateBox[{0., 0.}, "Spacer2"], TraditionalForm], {0.005, 0.}, {
             AbsoluteThickness[0.1]}}, {-7.600902459542082, 
            FormBox[
             TemplateBox[{0., 0.}, "Spacer2"], TraditionalForm], {0.005, 0.}, {
             AbsoluteThickness[0.1]}}, {-7.418580902748128, 
            FormBox[
             TemplateBox[{0., 0.}, "Spacer2"], TraditionalForm], {0.005, 0.}, {
             AbsoluteThickness[0.1]}}, {-7.264430222920869, 
            FormBox[
             TemplateBox[{0., 0.}, "Spacer2"], TraditionalForm], {0.005, 0.}, {
             AbsoluteThickness[0.1]}}, {-7.1308988302963465`, 
            FormBox[
             TemplateBox[{0., 0.}, "Spacer2"], TraditionalForm], {0.005, 0.}, {
             AbsoluteThickness[0.1]}}, {-7.013115794639964, 
            FormBox[
             TemplateBox[{0., 0.}, "Spacer2"], TraditionalForm], {0.005, 0.}, {
             AbsoluteThickness[0.1]}}, {-6.214608098422191, 
            FormBox[
             TemplateBox[{0., 0.}, "Spacer2"], TraditionalForm], {0.005, 0.}, {
             AbsoluteThickness[0.1]}}, {-5.809142990314028, 
            FormBox[
             TemplateBox[{0., 0.}, "Spacer2"], TraditionalForm], {0.005, 0.}, {
             AbsoluteThickness[0.1]}}, {-5.521460917862246, 
            FormBox[
             TemplateBox[{0., 0.}, "Spacer2"], TraditionalForm], {0.005, 0.}, {
             AbsoluteThickness[0.1]}}, {-5.298317366548036, 
            FormBox[
             TemplateBox[{0., 0.}, "Spacer2"], TraditionalForm], {0.005, 0.}, {
             AbsoluteThickness[0.1]}}, {-5.115995809754082, 
            FormBox[
             TemplateBox[{0., 0.}, "Spacer2"], TraditionalForm], {0.005, 0.}, {
             AbsoluteThickness[0.1]}}, {-4.961845129926823, 
            FormBox[
             TemplateBox[{0., 0.}, "Spacer2"], TraditionalForm], {0.005, 0.}, {
             AbsoluteThickness[0.1]}}, {-4.8283137373023015`, 
            FormBox[
             TemplateBox[{0., 0.}, "Spacer2"], TraditionalForm], {0.005, 0.}, {
             AbsoluteThickness[0.1]}}, {-4.710530701645918, 
            FormBox[
             TemplateBox[{0., 0.}, "Spacer2"], TraditionalForm], {0.005, 0.}, {
             AbsoluteThickness[0.1]}}, {-3.912023005428146, 
            FormBox[
             TemplateBox[{0., 0.}, "Spacer2"], TraditionalForm], {0.005, 0.}, {
             AbsoluteThickness[0.1]}}, {-3.506557897319982, 
            FormBox[
             TemplateBox[{0., 0.}, "Spacer2"], TraditionalForm], {0.005, 0.}, {
             AbsoluteThickness[0.1]}}, {-3.2188758248682006`, 
            FormBox[
             TemplateBox[{0., 0.}, "Spacer2"], TraditionalForm], {0.005, 0.}, {
             AbsoluteThickness[0.1]}}, {-2.995732273553991, 
            FormBox[
             TemplateBox[{0., 0.}, "Spacer2"], TraditionalForm], {0.005, 0.}, {
             AbsoluteThickness[0.1]}}, {-2.8134107167600364`, 
            FormBox[
             TemplateBox[{0., 0.}, "Spacer2"], TraditionalForm], {0.005, 0.}, {
             AbsoluteThickness[0.1]}}, {-2.659260036932778, 
            FormBox[
             TemplateBox[{0., 0.}, "Spacer2"], TraditionalForm], {0.005, 0.}, {
             AbsoluteThickness[0.1]}}, {-2.5257286443082556`, 
            FormBox[
             TemplateBox[{0., 0.}, "Spacer2"], TraditionalForm], {0.005, 0.}, {
             AbsoluteThickness[0.1]}}, {-2.4079456086518722`, 
            FormBox[
             TemplateBox[{0., 0.}, "Spacer2"], TraditionalForm], {0.005, 0.}, {
             AbsoluteThickness[0.1]}}, {-1.6094379124341003`, 
            FormBox[
             TemplateBox[{0., 0.}, "Spacer2"], TraditionalForm], {0.005, 0.}, {
             AbsoluteThickness[0.1]}}, {-1.2039728043259361`, 
            FormBox[
             TemplateBox[{0., 0.}, "Spacer2"], TraditionalForm], {0.005, 0.}, {
             AbsoluteThickness[0.1]}}, {-0.916290731874155, 
            FormBox[
             TemplateBox[{0., 0.}, "Spacer2"], TraditionalForm], {0.005, 0.}, {
             AbsoluteThickness[0.1]}}, {-0.6931471805599453, 
            FormBox[
             TemplateBox[{0., 0.}, "Spacer2"], TraditionalForm], {0.005, 0.}, {
             AbsoluteThickness[0.1]}}, {-0.5108256237659907, 
            FormBox[
             TemplateBox[{0., 0.}, "Spacer2"], TraditionalForm], {0.005, 0.}, {
             AbsoluteThickness[0.1]}}, {-0.35667494393873245`, 
            FormBox[
             TemplateBox[{0., 0.}, "Spacer2"], TraditionalForm], {0.005, 0.}, {
             AbsoluteThickness[0.1]}}, {-0.2231435513142097, 
            FormBox[
             TemplateBox[{0., 0.}, "Spacer2"], TraditionalForm], {0.005, 0.}, {
             AbsoluteThickness[0.1]}}, {-0.10536051565782628`, 
            FormBox[
             TemplateBox[{0., 0.}, "Spacer2"], TraditionalForm], {0.005, 0.}, {
             AbsoluteThickness[0.1]}}, {0.6931471805599453, 
            FormBox[
             TemplateBox[{0., 0.}, "Spacer2"], TraditionalForm], {0.005, 0.}, {
             AbsoluteThickness[0.1]}}, {1.0986122886681098`, 
            FormBox[
             TemplateBox[{0., 0.}, "Spacer2"], TraditionalForm], {0.005, 0.}, {
             AbsoluteThickness[0.1]}}, {1.3862943611198906`, 
            FormBox[
             TemplateBox[{0., 0.}, "Spacer2"], TraditionalForm], {0.005, 0.}, {
             AbsoluteThickness[0.1]}}, {1.6094379124341003`, 
            FormBox[
             TemplateBox[{0., 0.}, "Spacer2"], TraditionalForm], {0.005, 0.}, {
             AbsoluteThickness[0.1]}}, {1.791759469228055, 
            FormBox[
             TemplateBox[{0., 0.}, "Spacer2"], TraditionalForm], {0.005, 0.}, {
             AbsoluteThickness[0.1]}}, {1.9459101490553132`, 
            FormBox[
             TemplateBox[{0., 0.}, "Spacer2"], TraditionalForm], {0.005, 0.}, {
             AbsoluteThickness[0.1]}}, {2.0794415416798357`, 
            FormBox[
             TemplateBox[{0., 0.}, "Spacer2"], TraditionalForm], {0.005, 0.}, {
             AbsoluteThickness[0.1]}}, {2.1972245773362196`, 
            FormBox[
             TemplateBox[{0., 0.}, "Spacer2"], TraditionalForm], {0.005, 0.}, {
             AbsoluteThickness[0.1]}}, {2.302585092994046, 
            FormBox[
             TemplateBox[{0., 0.}, "Spacer2"], TraditionalForm], {0.005, 0.}, {
             AbsoluteThickness[0.1]}}}}]], {192., -118.66252583997979}, 
      ImageScaled[{0.5, 0.5}], {360., 222.4922359499621}], InsetBox[
      GraphicsBox[{{{}, {
          {RGBColor[0.368417, 0.506779, 0.709798], PointSize[
           0.009166666666666668], AbsoluteThickness[1.6], 
           PointBox[CompressedData["
1:eJxdkntI01EUx2dY0XqAseba1m8ze0ov8Y8ismOPVRAFWrGg0buGVuSwKHqY
hT0NS+2lRrU0tNCl2dJcrus2zflYJcboQSJZERoRZGkPzN/v3M4PujDG93fu
/d5zPt8bsXl3wrZBCoVi+8BP/P+3Lv6xvj9xyPX4oMqxtOPAVlCZziR9/TKS
od4DujEv7Pbzo1mVcLwrvioVtMWFxcpoFa+ng7es64L+tYrl5YrrNAQUNdYN
2WP4/kx42fsqpXK9mnXHi1+yYPLHOSGl1Wp+/gKcDr8eXLwynCmDBcmxysvg
j7u7TukK5365cMk2k12p0LCplnOenilXwTWqdNjmbA33vwZfZjlS5wljWeHA
6WDBDbCFmRVnT2r4fXZoL2SfJ4zQshhpFcDCDznu4TvH8vsLYeipTFdrmpZ5
e6YM3HAL+tacTYxaq+P9FMGvmKJ2e7aWJUgXFkNe8rQt+Qt1vL/bEPClmPr9
WtZxQDS8A2nTU4S2aD3vtwTcd2OD5iYds4ntJZfCIZY6MaDR8f4d0P3105Dl
Hj3DNMqgbUVJyMlQHZ+nDFa5IT06Uc+WSReUg+npLl3+knF8vnIY+i4Q2hk5
jom3Wc7dA1tbs1l5Qs/nrYDkLqfp8CaBSeMEK0BI6rW3dOj5/PfJzyC2IzjB
8m3Hsd4YgfNw0v7t0noAv77rZxuzBM6nEjLe5C1SewUmuqkcleDek5B69YfA
eVWBOvStUzvfyL6Ldj1V5I/8HpKW8MRWkx/yrIa4/d/mTtUYmdTecRf5Id9H
kDXY0Nk3w8BamsX1CCzlwZBLRQbOuwZMUY6tJZ8MTBpX5YbLmeYbRxMNnL8b
zLmNrTdzjEyyszym/ZgHg4wje8PUViOfh4F1Un/Epp9Gno+scT5ZY1610K7r
TBp5MILPWwtRkdsW/PRH8Pxq4X1YTfxun5HP76F+ME8PdBuaNubkjuc8PHQe
8/WSRj5e8Nevtr2dFsnzluvIy0d+mL+P+kN+PuoH30Md7UeedeSP76OO/JFv
PdXxvcgaeddDurPk6KrJ4/n7eUIa+csa39MTOo95NFA/mIesMY8GyPBWn9/3
O5Ln0UB+mIef6piHn+qYhx+irHfYug0TeR6NVMc8GqmOecga+TeRP/JuJo18
m2ke5NtCdeTbQn7IV64j3wBp5Ctr5Bug88jrGdWR1zOqY/6yxv5kjXye/3df
K9Xxvtb/9r8g/RfQYSDx
            "]]}, {
           {RGBColor[0.368417, 0.506779, 0.709798], PointSize[
            0.009166666666666668], AbsoluteThickness[1.6]}, {}}, {
           {RGBColor[0.368417, 0.506779, 0.709798], PointSize[
            0.009166666666666668], AbsoluteThickness[
            1.6]}, {}}}, {{}, {}}}, {{}, {
          {RGBColor[1, 0, 0], PointSize[0.007333333333333334], 
           AbsoluteThickness[1.6], PointBox[CompressedData["
1:eJw11nlczNv/B/CWmwiJQkhNy7Tv0769pqYVV7pC174mQpbKlWuJRFfdrFFI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            "]]}, {
           {RGBColor[1, 0, 0], PointSize[0.007333333333333334], 
            AbsoluteThickness[1.6]}, {}}, {
           {RGBColor[1, 0, 0], PointSize[0.007333333333333334], 
            AbsoluteThickness[1.6]}, {}}}, {{}, {}}}},
       AspectRatio->NCache[GoldenRatio^(-1), 0.6180339887498948],
       Axes->{True, True},
       AxesLabel->{None, None},
       AxesOrigin->{0, -11.512925464970229`},
       DisplayFunction->Identity,
       Frame->{{False, False}, {False, False}},
       FrameLabel->{{None, None}, {None, None}},
       FrameTicks->{{
          Charting`ScaledTicks[{Log, Exp}], 
          Charting`ScaledFrameTicks[{Log, Exp}]}, {Automatic, Automatic}},
       GridLines->{None, None},
       GridLinesStyle->Directive[
         GrayLevel[0.5, 0.4]],
       ImagePadding->{{28., 8.}, {17., 6.500000000000014}},
       Method->{
        "OptimizePlotMarkers" -> True, 
         "CoordinatesToolOptions" -> {"DisplayFunction" -> ({
             (Identity[#]& )[
              Part[#, 1]], 
             (Exp[#]& )[
              Part[#, 2]]}& ), "CopiedValueFunction" -> ({
             (Identity[#]& )[
              Part[#, 1]], 
             (Exp[#]& )[
              Part[#, 2]]}& )}},
       PlotRange->
        NCache[{{0, 1}, {-Log[100000], 0}}, {{0, 
          1}, {-11.512925464970229`, 0}}],
       PlotRangeClipping->True,
       PlotRangePadding->{{0, 0}, {0, 0}},
       Ticks->FrontEndValueCache[{Automatic, 
          Charting`ScaledTicks[{Log, Exp}]}, {
         Automatic, {{-11.512925464970229`, 
            FormBox[
             TemplateBox[{"10", 
               RowBox[{"-", "5"}]}, "Superscript", SyntaxForm -> 
              SuperscriptBox], TraditionalForm], {0.01, 0.}, {
             AbsoluteThickness[0.1]}}, {-9.210340371976182, 
            FormBox[
             TemplateBox[{"10", 
               RowBox[{"-", "4"}]}, "Superscript", SyntaxForm -> 
              SuperscriptBox], TraditionalForm], {0.01, 0.}, {
             AbsoluteThickness[0.1]}}, {-6.907755278982137, 
            FormBox["0.001`", TraditionalForm], {0.01, 0.}, {
             AbsoluteThickness[0.1]}}, {-4.605170185988091, 
            FormBox[
             TagBox[
              InterpretationBox["\"0.010\"", 0.01, AutoDelete -> True], 
              NumberForm[#, {
                DirectedInfinity[1], 3}]& ], TraditionalForm], {0.01, 0.}, {
             AbsoluteThickness[0.1]}}, {-2.3025850929940455`, 
            FormBox[
             TagBox[
              InterpretationBox["\"0.100\"", 0.1, AutoDelete -> True], 
              NumberForm[#, {
                DirectedInfinity[1], 3}]& ], TraditionalForm], {0.01, 0.}, {
             AbsoluteThickness[0.1]}}, {0., 
            FormBox["1", TraditionalForm], {0.01, 0.}, {
             AbsoluteThickness[0.1]}}, {-10.819778284410283`, 
            FormBox[
             TemplateBox[{0., 0.}, "Spacer2"], TraditionalForm], {0.005, 0.}, {
             AbsoluteThickness[0.1]}}, {-10.41431317630212, 
            FormBox[
             TemplateBox[{0., 0.}, "Spacer2"], TraditionalForm], {0.005, 0.}, {
             AbsoluteThickness[0.1]}}, {-10.126631103850338`, 
            FormBox[
             TemplateBox[{0., 0.}, "Spacer2"], TraditionalForm], {0.005, 0.}, {
             AbsoluteThickness[0.1]}}, {-9.903487552536127, 
            FormBox[
             TemplateBox[{0., 0.}, "Spacer2"], TraditionalForm], {0.005, 0.}, {
             AbsoluteThickness[0.1]}}, {-9.721165995742174, 
            FormBox[
             TemplateBox[{0., 0.}, "Spacer2"], TraditionalForm], {0.005, 0.}, {
             AbsoluteThickness[0.1]}}, {-9.567015315914915, 
            FormBox[
             TemplateBox[{0., 0.}, "Spacer2"], TraditionalForm], {0.005, 0.}, {
             AbsoluteThickness[0.1]}}, {-9.433483923290392, 
            FormBox[
             TemplateBox[{0., 0.}, "Spacer2"], TraditionalForm], {0.005, 0.}, {
             AbsoluteThickness[0.1]}}, {-9.315700887634009, 
            FormBox[
             TemplateBox[{0., 0.}, "Spacer2"], TraditionalForm], {0.005, 0.}, {
             AbsoluteThickness[0.1]}}, {-8.517193191416238, 
            FormBox[
             TemplateBox[{0., 0.}, "Spacer2"], TraditionalForm], {0.005, 0.}, {
             AbsoluteThickness[0.1]}}, {-8.111728083308073, 
            FormBox[
             TemplateBox[{0., 0.}, "Spacer2"], TraditionalForm], {0.005, 0.}, {
             AbsoluteThickness[0.1]}}, {-7.824046010856292, 
            FormBox[
             TemplateBox[{0., 0.}, "Spacer2"], TraditionalForm], {0.005, 0.}, {
             AbsoluteThickness[0.1]}}, {-7.600902459542082, 
            FormBox[
             TemplateBox[{0., 0.}, "Spacer2"], TraditionalForm], {0.005, 0.}, {
             AbsoluteThickness[0.1]}}, {-7.418580902748128, 
            FormBox[
             TemplateBox[{0., 0.}, "Spacer2"], TraditionalForm], {0.005, 0.}, {
             AbsoluteThickness[0.1]}}, {-7.264430222920869, 
            FormBox[
             TemplateBox[{0., 0.}, "Spacer2"], TraditionalForm], {0.005, 0.}, {
             AbsoluteThickness[0.1]}}, {-7.1308988302963465`, 
            FormBox[
             TemplateBox[{0., 0.}, "Spacer2"], TraditionalForm], {0.005, 0.}, {
             AbsoluteThickness[0.1]}}, {-7.013115794639964, 
            FormBox[
             TemplateBox[{0., 0.}, "Spacer2"], TraditionalForm], {0.005, 0.}, {
             AbsoluteThickness[0.1]}}, {-6.214608098422191, 
            FormBox[
             TemplateBox[{0., 0.}, "Spacer2"], TraditionalForm], {0.005, 0.}, {
             AbsoluteThickness[0.1]}}, {-5.809142990314028, 
            FormBox[
             TemplateBox[{0., 0.}, "Spacer2"], TraditionalForm], {0.005, 0.}, {
             AbsoluteThickness[0.1]}}, {-5.521460917862246, 
            FormBox[
             TemplateBox[{0., 0.}, "Spacer2"], TraditionalForm], {0.005, 0.}, {
             AbsoluteThickness[0.1]}}, {-5.298317366548036, 
            FormBox[
             TemplateBox[{0., 0.}, "Spacer2"], TraditionalForm], {0.005, 0.}, {
             AbsoluteThickness[0.1]}}, {-5.115995809754082, 
            FormBox[
             TemplateBox[{0., 0.}, "Spacer2"], TraditionalForm], {0.005, 0.}, {
             AbsoluteThickness[0.1]}}, {-4.961845129926823, 
            FormBox[
             TemplateBox[{0., 0.}, "Spacer2"], TraditionalForm], {0.005, 0.}, {
             AbsoluteThickness[0.1]}}, {-4.8283137373023015`, 
            FormBox[
             TemplateBox[{0., 0.}, "Spacer2"], TraditionalForm], {0.005, 0.}, {
             AbsoluteThickness[0.1]}}, {-4.710530701645918, 
            FormBox[
             TemplateBox[{0., 0.}, "Spacer2"], TraditionalForm], {0.005, 0.}, {
             AbsoluteThickness[0.1]}}, {-3.912023005428146, 
            FormBox[
             TemplateBox[{0., 0.}, "Spacer2"], TraditionalForm], {0.005, 0.}, {
             AbsoluteThickness[0.1]}}, {-3.506557897319982, 
            FormBox[
             TemplateBox[{0., 0.}, "Spacer2"], TraditionalForm], {0.005, 0.}, {
             AbsoluteThickness[0.1]}}, {-3.2188758248682006`, 
            FormBox[
             TemplateBox[{0., 0.}, "Spacer2"], TraditionalForm], {0.005, 0.}, {
             AbsoluteThickness[0.1]}}, {-2.995732273553991, 
            FormBox[
             TemplateBox[{0., 0.}, "Spacer2"], TraditionalForm], {0.005, 0.}, {
             AbsoluteThickness[0.1]}}, {-2.8134107167600364`, 
            FormBox[
             TemplateBox[{0., 0.}, "Spacer2"], TraditionalForm], {0.005, 0.}, {
             AbsoluteThickness[0.1]}}, {-2.659260036932778, 
            FormBox[
             TemplateBox[{0., 0.}, "Spacer2"], TraditionalForm], {0.005, 0.}, {
             AbsoluteThickness[0.1]}}, {-2.5257286443082556`, 
            FormBox[
             TemplateBox[{0., 0.}, "Spacer2"], TraditionalForm], {0.005, 0.}, {
             AbsoluteThickness[0.1]}}, {-2.4079456086518722`, 
            FormBox[
             TemplateBox[{0., 0.}, "Spacer2"], TraditionalForm], {0.005, 0.}, {
             AbsoluteThickness[0.1]}}, {-1.6094379124341003`, 
            FormBox[
             TemplateBox[{0., 0.}, "Spacer2"], TraditionalForm], {0.005, 0.}, {
             AbsoluteThickness[0.1]}}, {-1.2039728043259361`, 
            FormBox[
             TemplateBox[{0., 0.}, "Spacer2"], TraditionalForm], {0.005, 0.}, {
             AbsoluteThickness[0.1]}}, {-0.916290731874155, 
            FormBox[
             TemplateBox[{0., 0.}, "Spacer2"], TraditionalForm], {0.005, 0.}, {
             AbsoluteThickness[0.1]}}, {-0.6931471805599453, 
            FormBox[
             TemplateBox[{0., 0.}, "Spacer2"], TraditionalForm], {0.005, 0.}, {
             AbsoluteThickness[0.1]}}, {-0.5108256237659907, 
            FormBox[
             TemplateBox[{0., 0.}, "Spacer2"], TraditionalForm], {0.005, 0.}, {
             AbsoluteThickness[0.1]}}, {-0.35667494393873245`, 
            FormBox[
             TemplateBox[{0., 0.}, "Spacer2"], TraditionalForm], {0.005, 0.}, {
             AbsoluteThickness[0.1]}}, {-0.2231435513142097, 
            FormBox[
             TemplateBox[{0., 0.}, "Spacer2"], TraditionalForm], {0.005, 0.}, {
             AbsoluteThickness[0.1]}}, {-0.10536051565782628`, 
            FormBox[
             TemplateBox[{0., 0.}, "Spacer2"], TraditionalForm], {0.005, 0.}, {
             AbsoluteThickness[0.1]}}, {0.6931471805599453, 
            FormBox[
             TemplateBox[{0., 0.}, "Spacer2"], TraditionalForm], {0.005, 0.}, {
             AbsoluteThickness[0.1]}}, {1.0986122886681098`, 
            FormBox[
             TemplateBox[{0., 0.}, "Spacer2"], TraditionalForm], {0.005, 0.}, {
             AbsoluteThickness[0.1]}}, {1.3862943611198906`, 
            FormBox[
             TemplateBox[{0., 0.}, "Spacer2"], TraditionalForm], {0.005, 0.}, {
             AbsoluteThickness[0.1]}}, {1.6094379124341003`, 
            FormBox[
             TemplateBox[{0., 0.}, "Spacer2"], TraditionalForm], {0.005, 0.}, {
             AbsoluteThickness[0.1]}}, {1.791759469228055, 
            FormBox[
             TemplateBox[{0., 0.}, "Spacer2"], TraditionalForm], {0.005, 0.}, {
             AbsoluteThickness[0.1]}}, {1.9459101490553132`, 
            FormBox[
             TemplateBox[{0., 0.}, "Spacer2"], TraditionalForm], {0.005, 0.}, {
             AbsoluteThickness[0.1]}}, {2.0794415416798357`, 
            FormBox[
             TemplateBox[{0., 0.}, "Spacer2"], TraditionalForm], {0.005, 0.}, {
             AbsoluteThickness[0.1]}}, {2.1972245773362196`, 
            FormBox[
             TemplateBox[{0., 0.}, "Spacer2"], TraditionalForm], {0.005, 0.}, {
             AbsoluteThickness[0.1]}}, {2.302585092994046, 
            FormBox[
             TemplateBox[{0., 0.}, "Spacer2"], TraditionalForm], {0.005, 0.}, {
             AbsoluteThickness[0.1]}}}}]], {576., -118.66252583997979}, 
      ImageScaled[{0.5, 0.5}], {360., 222.4922359499621}]}, {InsetBox[
      GraphicsBox[{{{}, {
          {RGBColor[0.368417, 0.506779, 0.709798], PointSize[
           0.009166666666666668], AbsoluteThickness[1.6], 
           PointBox[CompressedData["
1:eJxdVAtM1WUUJzUKEgtEHvdyn4gBo7TaIF14oHy0MR9QLJ0aDBADcoLRJGGQ
S1NEUrSZoBgIekNeorzl8V0uXLjoNZAaDJPSgXMDspcQhtr9f+fr/LfOdnf3
2znf953zO7/fXxezK2L7HDs7u2O2n/T/XxTHDfXHtRrbNyjv1+5bvwVuOT1q
c9g4nyFOAl+/2oTc151ZumvV2jt7U2F9UOPdpGoXkU+HBYM3ryTfWsiceeyD
vGcqJj//0lXU74fB3YtWz01cxMbcwzJrRg+CPjf/gdNCN3E+B97adarKN82N
NaoPjIc3fgWJQXfBMctd3JcHDsrYwPiD7sx8PCpgpus42D+JXZ/t4iHu/xr+
2jp9YOJHD7bs5GyMZelJCM2eU5/+1EO89w2MTke3RRZ6sIJ8HvC3+fK90595
ivdPw+MHgQezxjzZ3MLAvoS5hWA5/aBU+aFC9HMWltennPIJULAgKRtYBOuG
NsRdylaI/orh51I2uXi+gk2ESyeKYXLYznPonkL0ew5udH6y+qlFwYoG7Ffs
LCqBmcgjCf6blKL/UnglLXdk3qiSRfI4D/Ni/OuNpQoxzwXKOw6WJAc7GiCh
+yXrCncvMZ8B9BCiVscqWfumP3J82r+DzWvTQppKvMS8ZWBZ+eLkF3u8WOpw
iMEp9SIY3py/beMclZi/nLDf1qMdD30rQDXx7brJfi/BRyUMNbxgin1ezUZu
S1EJb5c5uB1OVAl+qiB4Wl85fk7FTvD1VBNGvi7R+VJb94MllyDnp4J33Exq
wV8N5W3DSBNBW2pE5plpteCzBg6U6aamXFRsszTepsuQ1P7xSmuZWvB7GeLv
Kw6v+VPF3uBxhe5Hvq9A3rOa0ZlXNWwBJ6AW/pnyCtLmqQX/tTCWNd7i0aNh
Ehs2SqBaWdFwM0wj9lFH500PfW0M1YHfckv8wkMasZ96yMn61Nlth5ahfOrp
PtxXA6g0mWGp5Vq2h0cDZBjO7l4aoRX7awBroU/KLxlaFoGE0n24z0YYc24N
39WpZRK7UQFNlMf9NkFozoXW1+y17DnbtAP2zTCeqLQ7764T+24GY+OamOYP
dOzOXmngZliXcWtZdaBO7P8q1bdc5QH2vb+Gr96mF3pogf11Ffvee1nP0F4t
dB710Ur5FGm9ya2Q2T5Q8PttvdBLK90XxhfcRv3guDJeggNTP6indqgzWMee
FOkYfq0Y5Jiaj+2Z9Rb6YjChuRZ9Il/PdvKFM6pHvTF6n9MxLJ9H/Rmp/l1O
kJHuQz3KuI7Lwwjem8/UBB32Fvo0gr/39tBHFh3T8+ggPlCvHWAxv58yEuDN
JDZtlNJ7qN8Ouu+xRO+sjFHPJsKJnHAT8Yv6ljGX26CJ+kG9d9L7q3h0wkeJ
q4o7ji4W+u+k+9F+ncQP+kHOa6R1qbvoPfRHF9Uf8ZEW2AUWx4LfoGMJ43Kd
6aL30C9m6ieehxn8d1xkW6J8hH/M9N4P0ngDMkY/ddM+QqV1hnTTefRXN70n
Teda1U39od/kei5/ZQ/1i/7rofeyD0nRQ/UoT7l+StrmQzmP/rRQPlZaZ4yM
0a8W6ofLt89C59G/vZTndgrupfPo516qL78ohZxHf8sY/XyN6tHP1ykfzRuW
sfU6D6pHf1spj/6WMaffIGP0u5XOc3m53qA8+l3G6O/vCeM++v63DxnjPmSM
/pYx+refMPrxJmH0o4z/BXMqY18=
            "]]}, {
           {RGBColor[0.368417, 0.506779, 0.709798], PointSize[
            0.009166666666666668], AbsoluteThickness[1.6]}, {}}, {
           {RGBColor[0.368417, 0.506779, 0.709798], PointSize[
            0.009166666666666668], AbsoluteThickness[
            1.6]}, {}}}, {{}, {}}}, {{}, {
          {RGBColor[1, 0, 0], PointSize[0.0055000000000000005`], 
           AbsoluteThickness[1.6], PointBox[CompressedData["
1:eJw11ndcze0fBvBsxWOPNE97oqGlcjVPe0lkVxpWCBUiEkL2k8wiIkopKyX6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            "]]}, {
           {RGBColor[1, 0, 0], PointSize[0.0055000000000000005`], 
            AbsoluteThickness[1.6]}, {}}, {
           {RGBColor[1, 0, 0], PointSize[0.0055000000000000005`], 
            AbsoluteThickness[1.6]}, {}}}, {{}, {}}}},
       AspectRatio->NCache[GoldenRatio^(-1), 0.6180339887498948],
       Axes->{True, True},
       AxesLabel->{None, None},
       AxesOrigin->{0, -11.512925464970229`},
       DisplayFunction->Identity,
       Frame->{{False, False}, {False, False}},
       FrameLabel->{{None, None}, {None, None}},
       FrameTicks->{{
          Charting`ScaledTicks[{Log, Exp}], 
          Charting`ScaledFrameTicks[{Log, Exp}]}, {Automatic, Automatic}},
       GridLines->{None, None},
       GridLinesStyle->Directive[
         GrayLevel[0.5, 0.4]],
       ImagePadding->{{28., 8.}, {17., 6.500000000000014}},
       Method->{
        "OptimizePlotMarkers" -> True, 
         "CoordinatesToolOptions" -> {"DisplayFunction" -> ({
             (Identity[#]& )[
              Part[#, 1]], 
             (Exp[#]& )[
              Part[#, 2]]}& ), "CopiedValueFunction" -> ({
             (Identity[#]& )[
              Part[#, 1]], 
             (Exp[#]& )[
              Part[#, 2]]}& )}},
       PlotRange->
        NCache[{{0, 1}, {-Log[100000], 0}}, {{0, 
          1}, {-11.512925464970229`, 0}}],
       PlotRangeClipping->True,
       PlotRangePadding->{{0, 0}, {0, 0}},
       Ticks->FrontEndValueCache[{Automatic, 
          Charting`ScaledTicks[{Log, Exp}]}, {
         Automatic, {{-11.512925464970229`, 
            FormBox[
             TemplateBox[{"10", 
               RowBox[{"-", "5"}]}, "Superscript", SyntaxForm -> 
              SuperscriptBox], TraditionalForm], {0.01, 0.}, {
             AbsoluteThickness[0.1]}}, {-9.210340371976182, 
            FormBox[
             TemplateBox[{"10", 
               RowBox[{"-", "4"}]}, "Superscript", SyntaxForm -> 
              SuperscriptBox], TraditionalForm], {0.01, 0.}, {
             AbsoluteThickness[0.1]}}, {-6.907755278982137, 
            FormBox["0.001`", TraditionalForm], {0.01, 0.}, {
             AbsoluteThickness[0.1]}}, {-4.605170185988091, 
            FormBox[
             TagBox[
              InterpretationBox["\"0.010\"", 0.01, AutoDelete -> True], 
              NumberForm[#, {
                DirectedInfinity[1], 3}]& ], TraditionalForm], {0.01, 0.}, {
             AbsoluteThickness[0.1]}}, {-2.3025850929940455`, 
            FormBox[
             TagBox[
              InterpretationBox["\"0.100\"", 0.1, AutoDelete -> True], 
              NumberForm[#, {
                DirectedInfinity[1], 3}]& ], TraditionalForm], {0.01, 0.}, {
             AbsoluteThickness[0.1]}}, {0., 
            FormBox["1", TraditionalForm], {0.01, 0.}, {
             AbsoluteThickness[0.1]}}, {-10.819778284410283`, 
            FormBox[
             TemplateBox[{0., 0.}, "Spacer2"], TraditionalForm], {0.005, 0.}, {
             AbsoluteThickness[0.1]}}, {-10.41431317630212, 
            FormBox[
             TemplateBox[{0., 0.}, "Spacer2"], TraditionalForm], {0.005, 0.}, {
             AbsoluteThickness[0.1]}}, {-10.126631103850338`, 
            FormBox[
             TemplateBox[{0., 0.}, "Spacer2"], TraditionalForm], {0.005, 0.}, {
             AbsoluteThickness[0.1]}}, {-9.903487552536127, 
            FormBox[
             TemplateBox[{0., 0.}, "Spacer2"], TraditionalForm], {0.005, 0.}, {
             AbsoluteThickness[0.1]}}, {-9.721165995742174, 
            FormBox[
             TemplateBox[{0., 0.}, "Spacer2"], TraditionalForm], {0.005, 0.}, {
             AbsoluteThickness[0.1]}}, {-9.567015315914915, 
            FormBox[
             TemplateBox[{0., 0.}, "Spacer2"], TraditionalForm], {0.005, 0.}, {
             AbsoluteThickness[0.1]}}, {-9.433483923290392, 
            FormBox[
             TemplateBox[{0., 0.}, "Spacer2"], TraditionalForm], {0.005, 0.}, {
             AbsoluteThickness[0.1]}}, {-9.315700887634009, 
            FormBox[
             TemplateBox[{0., 0.}, "Spacer2"], TraditionalForm], {0.005, 0.}, {
             AbsoluteThickness[0.1]}}, {-8.517193191416238, 
            FormBox[
             TemplateBox[{0., 0.}, "Spacer2"], TraditionalForm], {0.005, 0.}, {
             AbsoluteThickness[0.1]}}, {-8.111728083308073, 
            FormBox[
             TemplateBox[{0., 0.}, "Spacer2"], TraditionalForm], {0.005, 0.}, {
             AbsoluteThickness[0.1]}}, {-7.824046010856292, 
            FormBox[
             TemplateBox[{0., 0.}, "Spacer2"], TraditionalForm], {0.005, 0.}, {
             AbsoluteThickness[0.1]}}, {-7.600902459542082, 
            FormBox[
             TemplateBox[{0., 0.}, "Spacer2"], TraditionalForm], {0.005, 0.}, {
             AbsoluteThickness[0.1]}}, {-7.418580902748128, 
            FormBox[
             TemplateBox[{0., 0.}, "Spacer2"], TraditionalForm], {0.005, 0.}, {
             AbsoluteThickness[0.1]}}, {-7.264430222920869, 
            FormBox[
             TemplateBox[{0., 0.}, "Spacer2"], TraditionalForm], {0.005, 0.}, {
             AbsoluteThickness[0.1]}}, {-7.1308988302963465`, 
            FormBox[
             TemplateBox[{0., 0.}, "Spacer2"], TraditionalForm], {0.005, 0.}, {
             AbsoluteThickness[0.1]}}, {-7.013115794639964, 
            FormBox[
             TemplateBox[{0., 0.}, "Spacer2"], TraditionalForm], {0.005, 0.}, {
             AbsoluteThickness[0.1]}}, {-6.214608098422191, 
            FormBox[
             TemplateBox[{0., 0.}, "Spacer2"], TraditionalForm], {0.005, 0.}, {
             AbsoluteThickness[0.1]}}, {-5.809142990314028, 
            FormBox[
             TemplateBox[{0., 0.}, "Spacer2"], TraditionalForm], {0.005, 0.}, {
             AbsoluteThickness[0.1]}}, {-5.521460917862246, 
            FormBox[
             TemplateBox[{0., 0.}, "Spacer2"], TraditionalForm], {0.005, 0.}, {
             AbsoluteThickness[0.1]}}, {-5.298317366548036, 
            FormBox[
             TemplateBox[{0., 0.}, "Spacer2"], TraditionalForm], {0.005, 0.}, {
             AbsoluteThickness[0.1]}}, {-5.115995809754082, 
            FormBox[
             TemplateBox[{0., 0.}, "Spacer2"], TraditionalForm], {0.005, 0.}, {
             AbsoluteThickness[0.1]}}, {-4.961845129926823, 
            FormBox[
             TemplateBox[{0., 0.}, "Spacer2"], TraditionalForm], {0.005, 0.}, {
             AbsoluteThickness[0.1]}}, {-4.8283137373023015`, 
            FormBox[
             TemplateBox[{0., 0.}, "Spacer2"], TraditionalForm], {0.005, 0.}, {
             AbsoluteThickness[0.1]}}, {-4.710530701645918, 
            FormBox[
             TemplateBox[{0., 0.}, "Spacer2"], TraditionalForm], {0.005, 0.}, {
             AbsoluteThickness[0.1]}}, {-3.912023005428146, 
            FormBox[
             TemplateBox[{0., 0.}, "Spacer2"], TraditionalForm], {0.005, 0.}, {
             AbsoluteThickness[0.1]}}, {-3.506557897319982, 
            FormBox[
             TemplateBox[{0., 0.}, "Spacer2"], TraditionalForm], {0.005, 0.}, {
             AbsoluteThickness[0.1]}}, {-3.2188758248682006`, 
            FormBox[
             TemplateBox[{0., 0.}, "Spacer2"], TraditionalForm], {0.005, 0.}, {
             AbsoluteThickness[0.1]}}, {-2.995732273553991, 
            FormBox[
             TemplateBox[{0., 0.}, "Spacer2"], TraditionalForm], {0.005, 0.}, {
             AbsoluteThickness[0.1]}}, {-2.8134107167600364`, 
            FormBox[
             TemplateBox[{0., 0.}, "Spacer2"], TraditionalForm], {0.005, 0.}, {
             AbsoluteThickness[0.1]}}, {-2.659260036932778, 
            FormBox[
             TemplateBox[{0., 0.}, "Spacer2"], TraditionalForm], {0.005, 0.}, {
             AbsoluteThickness[0.1]}}, {-2.5257286443082556`, 
            FormBox[
             TemplateBox[{0., 0.}, "Spacer2"], TraditionalForm], {0.005, 0.}, {
             AbsoluteThickness[0.1]}}, {-2.4079456086518722`, 
            FormBox[
             TemplateBox[{0., 0.}, "Spacer2"], TraditionalForm], {0.005, 0.}, {
             AbsoluteThickness[0.1]}}, {-1.6094379124341003`, 
            FormBox[
             TemplateBox[{0., 0.}, "Spacer2"], TraditionalForm], {0.005, 0.}, {
             AbsoluteThickness[0.1]}}, {-1.2039728043259361`, 
            FormBox[
             TemplateBox[{0., 0.}, "Spacer2"], TraditionalForm], {0.005, 0.}, {
             AbsoluteThickness[0.1]}}, {-0.916290731874155, 
            FormBox[
             TemplateBox[{0., 0.}, "Spacer2"], TraditionalForm], {0.005, 0.}, {
             AbsoluteThickness[0.1]}}, {-0.6931471805599453, 
            FormBox[
             TemplateBox[{0., 0.}, "Spacer2"], TraditionalForm], {0.005, 0.}, {
             AbsoluteThickness[0.1]}}, {-0.5108256237659907, 
            FormBox[
             TemplateBox[{0., 0.}, "Spacer2"], TraditionalForm], {0.005, 0.}, {
             AbsoluteThickness[0.1]}}, {-0.35667494393873245`, 
            FormBox[
             TemplateBox[{0., 0.}, "Spacer2"], TraditionalForm], {0.005, 0.}, {
             AbsoluteThickness[0.1]}}, {-0.2231435513142097, 
            FormBox[
             TemplateBox[{0., 0.}, "Spacer2"], TraditionalForm], {0.005, 0.}, {
             AbsoluteThickness[0.1]}}, {-0.10536051565782628`, 
            FormBox[
             TemplateBox[{0., 0.}, "Spacer2"], TraditionalForm], {0.005, 0.}, {
             AbsoluteThickness[0.1]}}, {0.6931471805599453, 
            FormBox[
             TemplateBox[{0., 0.}, "Spacer2"], TraditionalForm], {0.005, 0.}, {
             AbsoluteThickness[0.1]}}, {1.0986122886681098`, 
            FormBox[
             TemplateBox[{0., 0.}, "Spacer2"], TraditionalForm], {0.005, 0.}, {
             AbsoluteThickness[0.1]}}, {1.3862943611198906`, 
            FormBox[
             TemplateBox[{0., 0.}, "Spacer2"], TraditionalForm], {0.005, 0.}, {
             AbsoluteThickness[0.1]}}, {1.6094379124341003`, 
            FormBox[
             TemplateBox[{0., 0.}, "Spacer2"], TraditionalForm], {0.005, 0.}, {
             AbsoluteThickness[0.1]}}, {1.791759469228055, 
            FormBox[
             TemplateBox[{0., 0.}, "Spacer2"], TraditionalForm], {0.005, 0.}, {
             AbsoluteThickness[0.1]}}, {1.9459101490553132`, 
            FormBox[
             TemplateBox[{0., 0.}, "Spacer2"], TraditionalForm], {0.005, 0.}, {
             AbsoluteThickness[0.1]}}, {2.0794415416798357`, 
            FormBox[
             TemplateBox[{0., 0.}, "Spacer2"], TraditionalForm], {0.005, 0.}, {
             AbsoluteThickness[0.1]}}, {2.1972245773362196`, 
            FormBox[
             TemplateBox[{0., 0.}, "Spacer2"], TraditionalForm], {0.005, 0.}, {
             AbsoluteThickness[0.1]}}, {2.302585092994046, 
            FormBox[
             TemplateBox[{0., 0.}, "Spacer2"], TraditionalForm], {0.005, 0.}, {
             AbsoluteThickness[0.1]}}}}]], {192., -355.98757751993935}, 
      ImageScaled[{0.5, 0.5}], {360., 222.4922359499621}], InsetBox[
      GraphicsBox[{{{}, {
          {RGBColor[0.368417, 0.506779, 0.709798], PointSize[
           0.009166666666666668], AbsoluteThickness[1.6], 
           PointBox[CompressedData["
1:eJxdk2lIlFEUhqUIwsi0Rp0cHZsWMqSCdiI5QdAUFZYllfijbBOEVCpaiYQs
WmwstbIsxsYtndRxHde5bmlltigJEZIo9MP+VBgtRPnNezsXvgvD8M459yzP
e8eSkBxzaJKPj8+5iY/2/f80j0W3ZT7r9Jw1lFuHz+yiExvs00Ze+Arog1S1
YNnbpesChNucPrbDfZQmXTqQlWQLkPHj9OpRzwfrrVniXq52TlPdhXcjr+cb
ZP55WrN6SeXmhYHi8w7tlzQqy54fNP1WoLx/kRZ7/kSHRQUJ30FHSpTvZRpq
Hf1lWxcs612hiixLwwyLUSyKt7WPR1xnjfo3yH933sqg1GBRMHF70JFJI58S
7x8rCZb9blLO9sTjm/xni+Xek0V+p9M8D1cZZf9s2neWeqtvGkXHeMREhxxa
/jrtVMFWo5znDk0efbN/ODtExHgb3qXE4RXvC62z5Xy5FPc1IXXGghAxfEYr
eI/zMW8ex1O18VIeUP8d64D/O5Oc/yGl+5Xd/0ImATfsZP9ry72ab5L72Kko
wrD26PRQscnbIJ8i5348ZXeGyf3yKSBkZkZ2sklo3eJtj1hjXwetj3S1PY4L
E951Bh3cH/sXUOpA727fS6EiXBvHXMj3waOQcmYNvXjqFyYOe08RzwM+xbR3
m6NxTk+o0KoZyotpNPlb7qp+s+RVwvnftXLjJVwP/B7T0MbknzFHzMKLJ6qU
NXiWcj3veOllHAdfJ8df9mrHyXHwfkIdsVd/N0wxCwMG5HnBv5zve8vFV5Cf
tdiZcXuO9KNSt08l14M/Ko79KqnC5Kx/uyVc+uVijX2Vhn8u3f5VFBhb2+RK
miv9rKL+uJZI20C45KE0/K2mk66uay+nWiSfaq4Pv6uZN3jV0M490XnGPIv0
X2nwq+F6eA+1rMFTabyPWuYFvnU8H95LHcfBu4774f3U6/jX833YVc884Ieb
78MPpeGHm+eDH27uDz8aOA4/Grg+/FAafjRyPvxo5Dj8aOT+4N9ENT8KxnL6
5kn+TZwP/s2swb+Z64O/ioN/C9cD/xbOB99W1sDRyvng6+H5wNejm0fwfcwj
dDwF52M+wfXBV8XBt4015m3jfPBWGu9HafBXGvzbWYO/0thXafjRrtu/gzXe
Tydr7K809u3UzdvFGu/7KWv8/7pZg6/SeA/duv49un5Kg98z3b7Pdf37WP8D
NYrhJg==
            "]]}, {
           {RGBColor[0.368417, 0.506779, 0.709798], PointSize[
            0.009166666666666668], AbsoluteThickness[1.6]}, {}}, {
           {RGBColor[0.368417, 0.506779, 0.709798], PointSize[
            0.009166666666666668], AbsoluteThickness[
            1.6]}, {}}}, {{}, {}}}, {{}, {
          {RGBColor[1, 0, 0], PointSize[0.0055000000000000005`], 
           AbsoluteThickness[1.6], PointBox[CompressedData["
1:eJw10mVYVdvXBXDsiy0CikqnhHTHoLvhYIGNndiN1y7UCxa2gomFIopFiygI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            "]]}, {
           {RGBColor[1, 0, 0], PointSize[0.0055000000000000005`], 
            AbsoluteThickness[1.6]}, {}}, {
           {RGBColor[1, 0, 0], PointSize[0.0055000000000000005`], 
            AbsoluteThickness[1.6]}, {}}}, {{}, {}}}},
       AspectRatio->NCache[GoldenRatio^(-1), 0.6180339887498948],
       Axes->{True, True},
       AxesLabel->{None, None},
       AxesOrigin->{0, -11.512925464970229`},
       DisplayFunction->Identity,
       Frame->{{False, False}, {False, False}},
       FrameLabel->{{None, None}, {None, None}},
       FrameTicks->{{
          Charting`ScaledTicks[{Log, Exp}], 
          Charting`ScaledFrameTicks[{Log, Exp}]}, {Automatic, Automatic}},
       GridLines->{None, None},
       GridLinesStyle->Directive[
         GrayLevel[0.5, 0.4]],
       ImagePadding->{{28., 8.}, {17., 6.500000000000014}},
       Method->{
        "OptimizePlotMarkers" -> True, 
         "CoordinatesToolOptions" -> {"DisplayFunction" -> ({
             (Identity[#]& )[
              Part[#, 1]], 
             (Exp[#]& )[
              Part[#, 2]]}& ), "CopiedValueFunction" -> ({
             (Identity[#]& )[
              Part[#, 1]], 
             (Exp[#]& )[
              Part[#, 2]]}& )}},
       PlotRange->
        NCache[{{0, 1}, {-Log[100000], 0}}, {{0, 
          1}, {-11.512925464970229`, 0}}],
       PlotRangeClipping->True,
       PlotRangePadding->{{0, 0}, {0, 0}},
       Ticks->FrontEndValueCache[{Automatic, 
          Charting`ScaledTicks[{Log, Exp}]}, {
         Automatic, {{-11.512925464970229`, 
            FormBox[
             TemplateBox[{"10", 
               RowBox[{"-", "5"}]}, "Superscript", SyntaxForm -> 
              SuperscriptBox], TraditionalForm], {0.01, 0.}, {
             AbsoluteThickness[0.1]}}, {-9.210340371976182, 
            FormBox[
             TemplateBox[{"10", 
               RowBox[{"-", "4"}]}, "Superscript", SyntaxForm -> 
              SuperscriptBox], TraditionalForm], {0.01, 0.}, {
             AbsoluteThickness[0.1]}}, {-6.907755278982137, 
            FormBox["0.001`", TraditionalForm], {0.01, 0.}, {
             AbsoluteThickness[0.1]}}, {-4.605170185988091, 
            FormBox[
             TagBox[
              InterpretationBox["\"0.010\"", 0.01, AutoDelete -> True], 
              NumberForm[#, {
                DirectedInfinity[1], 3}]& ], TraditionalForm], {0.01, 0.}, {
             AbsoluteThickness[0.1]}}, {-2.3025850929940455`, 
            FormBox[
             TagBox[
              InterpretationBox["\"0.100\"", 0.1, AutoDelete -> True], 
              NumberForm[#, {
                DirectedInfinity[1], 3}]& ], TraditionalForm], {0.01, 0.}, {
             AbsoluteThickness[0.1]}}, {0., 
            FormBox["1", TraditionalForm], {0.01, 0.}, {
             AbsoluteThickness[0.1]}}, {-10.819778284410283`, 
            FormBox[
             TemplateBox[{0., 0.}, "Spacer2"], TraditionalForm], {0.005, 0.}, {
             AbsoluteThickness[0.1]}}, {-10.41431317630212, 
            FormBox[
             TemplateBox[{0., 0.}, "Spacer2"], TraditionalForm], {0.005, 0.}, {
             AbsoluteThickness[0.1]}}, {-10.126631103850338`, 
            FormBox[
             TemplateBox[{0., 0.}, "Spacer2"], TraditionalForm], {0.005, 0.}, {
             AbsoluteThickness[0.1]}}, {-9.903487552536127, 
            FormBox[
             TemplateBox[{0., 0.}, "Spacer2"], TraditionalForm], {0.005, 0.}, {
             AbsoluteThickness[0.1]}}, {-9.721165995742174, 
            FormBox[
             TemplateBox[{0., 0.}, "Spacer2"], TraditionalForm], {0.005, 0.}, {
             AbsoluteThickness[0.1]}}, {-9.567015315914915, 
            FormBox[
             TemplateBox[{0., 0.}, "Spacer2"], TraditionalForm], {0.005, 0.}, {
             AbsoluteThickness[0.1]}}, {-9.433483923290392, 
            FormBox[
             TemplateBox[{0., 0.}, "Spacer2"], TraditionalForm], {0.005, 0.}, {
             AbsoluteThickness[0.1]}}, {-9.315700887634009, 
            FormBox[
             TemplateBox[{0., 0.}, "Spacer2"], TraditionalForm], {0.005, 0.}, {
             AbsoluteThickness[0.1]}}, {-8.517193191416238, 
            FormBox[
             TemplateBox[{0., 0.}, "Spacer2"], TraditionalForm], {0.005, 0.}, {
             AbsoluteThickness[0.1]}}, {-8.111728083308073, 
            FormBox[
             TemplateBox[{0., 0.}, "Spacer2"], TraditionalForm], {0.005, 0.}, {
             AbsoluteThickness[0.1]}}, {-7.824046010856292, 
            FormBox[
             TemplateBox[{0., 0.}, "Spacer2"], TraditionalForm], {0.005, 0.}, {
             AbsoluteThickness[0.1]}}, {-7.600902459542082, 
            FormBox[
             TemplateBox[{0., 0.}, "Spacer2"], TraditionalForm], {0.005, 0.}, {
             AbsoluteThickness[0.1]}}, {-7.418580902748128, 
            FormBox[
             TemplateBox[{0., 0.}, "Spacer2"], TraditionalForm], {0.005, 0.}, {
             AbsoluteThickness[0.1]}}, {-7.264430222920869, 
            FormBox[
             TemplateBox[{0., 0.}, "Spacer2"], TraditionalForm], {0.005, 0.}, {
             AbsoluteThickness[0.1]}}, {-7.1308988302963465`, 
            FormBox[
             TemplateBox[{0., 0.}, "Spacer2"], TraditionalForm], {0.005, 0.}, {
             AbsoluteThickness[0.1]}}, {-7.013115794639964, 
            FormBox[
             TemplateBox[{0., 0.}, "Spacer2"], TraditionalForm], {0.005, 0.}, {
             AbsoluteThickness[0.1]}}, {-6.214608098422191, 
            FormBox[
             TemplateBox[{0., 0.}, "Spacer2"], TraditionalForm], {0.005, 0.}, {
             AbsoluteThickness[0.1]}}, {-5.809142990314028, 
            FormBox[
             TemplateBox[{0., 0.}, "Spacer2"], TraditionalForm], {0.005, 0.}, {
             AbsoluteThickness[0.1]}}, {-5.521460917862246, 
            FormBox[
             TemplateBox[{0., 0.}, "Spacer2"], TraditionalForm], {0.005, 0.}, {
             AbsoluteThickness[0.1]}}, {-5.298317366548036, 
            FormBox[
             TemplateBox[{0., 0.}, "Spacer2"], TraditionalForm], {0.005, 0.}, {
             AbsoluteThickness[0.1]}}, {-5.115995809754082, 
            FormBox[
             TemplateBox[{0., 0.}, "Spacer2"], TraditionalForm], {0.005, 0.}, {
             AbsoluteThickness[0.1]}}, {-4.961845129926823, 
            FormBox[
             TemplateBox[{0., 0.}, "Spacer2"], TraditionalForm], {0.005, 0.}, {
             AbsoluteThickness[0.1]}}, {-4.8283137373023015`, 
            FormBox[
             TemplateBox[{0., 0.}, "Spacer2"], TraditionalForm], {0.005, 0.}, {
             AbsoluteThickness[0.1]}}, {-4.710530701645918, 
            FormBox[
             TemplateBox[{0., 0.}, "Spacer2"], TraditionalForm], {0.005, 0.}, {
             AbsoluteThickness[0.1]}}, {-3.912023005428146, 
            FormBox[
             TemplateBox[{0., 0.}, "Spacer2"], TraditionalForm], {0.005, 0.}, {
             AbsoluteThickness[0.1]}}, {-3.506557897319982, 
            FormBox[
             TemplateBox[{0., 0.}, "Spacer2"], TraditionalForm], {0.005, 0.}, {
             AbsoluteThickness[0.1]}}, {-3.2188758248682006`, 
            FormBox[
             TemplateBox[{0., 0.}, "Spacer2"], TraditionalForm], {0.005, 0.}, {
             AbsoluteThickness[0.1]}}, {-2.995732273553991, 
            FormBox[
             TemplateBox[{0., 0.}, "Spacer2"], TraditionalForm], {0.005, 0.}, {
             AbsoluteThickness[0.1]}}, {-2.8134107167600364`, 
            FormBox[
             TemplateBox[{0., 0.}, "Spacer2"], TraditionalForm], {0.005, 0.}, {
             AbsoluteThickness[0.1]}}, {-2.659260036932778, 
            FormBox[
             TemplateBox[{0., 0.}, "Spacer2"], TraditionalForm], {0.005, 0.}, {
             AbsoluteThickness[0.1]}}, {-2.5257286443082556`, 
            FormBox[
             TemplateBox[{0., 0.}, "Spacer2"], TraditionalForm], {0.005, 0.}, {
             AbsoluteThickness[0.1]}}, {-2.4079456086518722`, 
            FormBox[
             TemplateBox[{0., 0.}, "Spacer2"], TraditionalForm], {0.005, 0.}, {
             AbsoluteThickness[0.1]}}, {-1.6094379124341003`, 
            FormBox[
             TemplateBox[{0., 0.}, "Spacer2"], TraditionalForm], {0.005, 0.}, {
             AbsoluteThickness[0.1]}}, {-1.2039728043259361`, 
            FormBox[
             TemplateBox[{0., 0.}, "Spacer2"], TraditionalForm], {0.005, 0.}, {
             AbsoluteThickness[0.1]}}, {-0.916290731874155, 
            FormBox[
             TemplateBox[{0., 0.}, "Spacer2"], TraditionalForm], {0.005, 0.}, {
             AbsoluteThickness[0.1]}}, {-0.6931471805599453, 
            FormBox[
             TemplateBox[{0., 0.}, "Spacer2"], TraditionalForm], {0.005, 0.}, {
             AbsoluteThickness[0.1]}}, {-0.5108256237659907, 
            FormBox[
             TemplateBox[{0., 0.}, "Spacer2"], TraditionalForm], {0.005, 0.}, {
             AbsoluteThickness[0.1]}}, {-0.35667494393873245`, 
            FormBox[
             TemplateBox[{0., 0.}, "Spacer2"], TraditionalForm], {0.005, 0.}, {
             AbsoluteThickness[0.1]}}, {-0.2231435513142097, 
            FormBox[
             TemplateBox[{0., 0.}, "Spacer2"], TraditionalForm], {0.005, 0.}, {
             AbsoluteThickness[0.1]}}, {-0.10536051565782628`, 
            FormBox[
             TemplateBox[{0., 0.}, "Spacer2"], TraditionalForm], {0.005, 0.}, {
             AbsoluteThickness[0.1]}}, {0.6931471805599453, 
            FormBox[
             TemplateBox[{0., 0.}, "Spacer2"], TraditionalForm], {0.005, 0.}, {
             AbsoluteThickness[0.1]}}, {1.0986122886681098`, 
            FormBox[
             TemplateBox[{0., 0.}, "Spacer2"], TraditionalForm], {0.005, 0.}, {
             AbsoluteThickness[0.1]}}, {1.3862943611198906`, 
            FormBox[
             TemplateBox[{0., 0.}, "Spacer2"], TraditionalForm], {0.005, 0.}, {
             AbsoluteThickness[0.1]}}, {1.6094379124341003`, 
            FormBox[
             TemplateBox[{0., 0.}, "Spacer2"], TraditionalForm], {0.005, 0.}, {
             AbsoluteThickness[0.1]}}, {1.791759469228055, 
            FormBox[
             TemplateBox[{0., 0.}, "Spacer2"], TraditionalForm], {0.005, 0.}, {
             AbsoluteThickness[0.1]}}, {1.9459101490553132`, 
            FormBox[
             TemplateBox[{0., 0.}, "Spacer2"], TraditionalForm], {0.005, 0.}, {
             AbsoluteThickness[0.1]}}, {2.0794415416798357`, 
            FormBox[
             TemplateBox[{0., 0.}, "Spacer2"], TraditionalForm], {0.005, 0.}, {
             AbsoluteThickness[0.1]}}, {2.1972245773362196`, 
            FormBox[
             TemplateBox[{0., 0.}, "Spacer2"], TraditionalForm], {0.005, 0.}, {
             AbsoluteThickness[0.1]}}, {2.302585092994046, 
            FormBox[
             TemplateBox[{0., 0.}, "Spacer2"], TraditionalForm], {0.005, 0.}, {
             AbsoluteThickness[0.1]}}}}]], {576., -355.98757751993935}, 
      ImageScaled[{0.5, 0.5}], {360., 222.4922359499621}]}}, {}},
  ContentSelectable->True,
  ImageSize->{
    UpTo[600], 
    UpTo[700]},
  PlotRangePadding->{6, 5}]], "Output",
 CellChangeTimes->{
  3.828433998883108*^9, 3.828434139795987*^9, 3.828434222939576*^9, {
   3.828492462403722*^9, 3.828492479182851*^9}, 3.82849621745848*^9, {
   3.828503730071361*^9, 3.828503748131957*^9}, 3.828509146865137*^9, 
   3.828512196607912*^9},
 CellLabel->
  "Out[204]=",ExpressionUUID->"197b69b1-c366-40ea-ae6a-ca538fd3a17b"]
}, Open  ]]
}, Closed]],

Cell[CellGroupData[{

Cell["Mean and variance of allele frequencies", "Subsubsection",
 CellChangeTimes->{{3.835756377456911*^9, 
  3.835756382326706*^9}},ExpressionUUID->"5c443255-ceb3-4c30-af74-\
57f276ce31a7"],

Cell[TextData[{
 "This shows the mean and variance of allele frequency (left, middle) and the \
allele frequency distribution for ",
 Cell[BoxData[
  FormBox[
   RowBox[{"N", "=", "150"}], TraditionalForm]],ExpressionUUID->
  "bec4623b-167d-4aff-a898-467f35d294b8"],
 " (right). The problem now is that even though the allele frequency \
distribution fits well (right), then mean and variance of allele frequency \
are badly off.    The load itself does not deviate as badly (see above)"
}], "Text",
 CellChangeTimes->{{3.828496305508409*^9, 3.828496310021112*^9}, {
  3.828496393589122*^9, 3.828496455005867*^9}, {3.828498026179893*^9, 
  3.828498078147238*^9}, {3.828512258458807*^9, 
  3.828512270304563*^9}},ExpressionUUID->"e4f47f14-c5dd-430f-92d5-\
b2f72246881e"],

Cell[CellGroupData[{

Cell[BoxData[{
 RowBox[{
  RowBox[{"npvt", "=", 
   RowBox[{"NpvTable", "[", "njl", "]"}]}], ";"}], "\[IndentingNewLine]", 
 RowBox[{"GraphicsRow", "[", 
  RowBox[{"{", "\[IndentingNewLine]", 
   RowBox[{
    RowBox[{"Show", "[", 
     RowBox[{
      RowBox[{"ListPlot", "[", 
       RowBox[{"npvt", "\[LeftDoubleBracket]", 
        RowBox[{"All", ",", 
         RowBox[{"{", 
          RowBox[{"1", ",", "2"}], "}"}]}], "\[RightDoubleBracket]"}], "]"}], 
      ",", 
      RowBox[{"Plot", "[", 
       RowBox[{
        RowBox[{"{", 
         RowBox[{
          RowBox[{"meanPD", "[", 
           RowBox[{"n", ",", "Nm", ",", 
            RowBox[{"pEq", "[", 
             RowBox[{"s", ",", "h", ",", "\[Mu]\[Nu]"}], "]"}], ",", "s", ",",
             "h", ",", "\[Mu]\[Nu]"}], "]"}], ",", 
          RowBox[{"pEq", "[", 
           RowBox[{"s", ",", "h", ",", "\[Mu]\[Nu]"}], "]"}]}], "}"}], ",", 
        RowBox[{"{", 
         RowBox[{"n", ",", "1", ",", "500"}], "}"}], ",", 
        RowBox[{"PlotStyle", "\[Rule]", 
         RowBox[{"{", 
          RowBox[{"Purple", ",", "Red"}], "}"}]}]}], "]"}], ",", 
      RowBox[{"AxesLabel", "\[Rule]", 
       RowBox[{"{", 
        RowBox[{
        "\"\<N\>\"", ",", "\"\<\!\(\*OverscriptBox[\(p\), \(_\)]\)\>\""}], 
        "}"}]}], ",", 
      RowBox[{"PlotRange", "\[Rule]", "All"}]}], "]"}], ",", 
    "\[IndentingNewLine]", 
    RowBox[{"Show", "[", 
     RowBox[{
      RowBox[{"ListPlot", "[", 
       RowBox[{"npvt", "\[LeftDoubleBracket]", 
        RowBox[{"All", ",", 
         RowBox[{"{", 
          RowBox[{"1", ",", "3"}], "}"}]}], "\[RightDoubleBracket]"}], "]"}], 
      ",", "\[IndentingNewLine]", 
      RowBox[{"Plot", "[", 
       RowBox[{
        RowBox[{"varPD", "[", 
         RowBox[{"n", ",", "Nm", ",", 
          RowBox[{"pEq", "[", 
           RowBox[{"s", ",", "h", ",", "\[Mu]\[Nu]"}], "]"}], ",", "s", ",", 
          "h", ",", "\[Mu]\[Nu]"}], "]"}], ",", 
        RowBox[{"{", 
         RowBox[{"n", ",", "1", ",", "500"}], "}"}], ",", 
        RowBox[{"PlotStyle", "\[Rule]", "Purple"}]}], "]"}], ",", 
      RowBox[{"AxesLabel", "\[Rule]", 
       RowBox[{"{", 
        RowBox[{"\"\<N\>\"", ",", "\"\<var(p)\>\""}], "}"}]}]}], "]"}], ",", 
    "\[IndentingNewLine]", 
    RowBox[{"plotPdist", "[", 
     RowBox[{"150", ",", 
      RowBox[{"runNPD", "[", 
       RowBox[{
       "r0", ",", "K", ",", "Nm", ",", "L", ",", "s", ",", "h", ",", 
        "\[Mu]\[Nu]", ",", "T"}], "]"}], ",", "Nm", ",", "s", ",", "h", ",", 
      "\[Mu]\[Nu]", ",", 
      RowBox[{"PlotRange", "\[Rule]", 
       RowBox[{"{", 
        RowBox[{
         RowBox[{"{", 
          RowBox[{"0", ",", "0.35"}], "}"}], ",", 
         RowBox[{"{", 
          RowBox[{
           SuperscriptBox["10", 
            RowBox[{"-", "4.5"}]], ",", "1"}], "}"}]}], "}"}]}], ",", 
      "\[IndentingNewLine]", 
      RowBox[{"AxesLabel", "\[Rule]", 
       RowBox[{"{", 
        RowBox[{"\"\<p\>\"", ",", "\"\<prob[p|N=150]\>\""}], "}"}]}]}], 
     "]"}]}], "}"}], "]"}]}], "Input",
 CellChangeTimes->{{3.8284440350122957`*^9, 3.828444039129058*^9}, {
   3.828444099381366*^9, 3.828444129229361*^9}, {3.828444347563661*^9, 
   3.828444365958601*^9}, {3.828444469575533*^9, 3.828444527224536*^9}, {
   3.828492519921198*^9, 3.828492520595113*^9}, {3.828496322314878*^9, 
   3.828496381180484*^9}, {3.828497943614661*^9, 3.828498012530015*^9}, {
   3.828506815367868*^9, 3.828506872588879*^9}, {3.8285086997103367`*^9, 
   3.828508707461825*^9}, 3.8285122325202293`*^9},
 CellLabel->
  "In[205]:=",ExpressionUUID->"ea5fa57f-5708-4263-a785-3ed558d41327"],

Cell[BoxData[
 GraphicsBox[{{}, {InsetBox[
     GraphicsBox[{{{}, {
         {RGBColor[0.368417, 0.506779, 0.709798], PointSize[
          0.0055000000000000005`], AbsoluteThickness[1.6], 
          PointBox[CompressedData["
1:eJxtmXlczOv7xkcI2SJLCxrLSfYSJZWuUCdbTaVFimmZ9pqZmplqlhrbiYQp
+xIlEkKWIsJYjiKHRCgiWyilrIfj8O33ej33+evnH6/rPMt1v+/7fp75eM7w
YKGnQIfD4XzrxOH839///582R6GTXr2kr8qR/Qd0nvUm/1iFgunuaFHHvO59
Vs60PuKKD8cf6ER6AF703zUi73sS04b4UjZ7e5fbiUwPgdeisGN9w0lzMcAk
qGzQLBnTI1A2UREj+E+PQv/xNww225M2wzphWnFBnYRpc2xqVO4evzeB6bHw
PHvGIqAsnunxeLylvTXvLzHTE1GabLpl0j4at0Dp8JM5QwNJWyK03Pv3zGMi
picjqXram6bBtL8VboUOqFvYEMf0FKh6WkbavaP5U/Eop5jre5DGrWFTFdk5
25rGbcC7dfDBT59YpqdB7JjyXf1EyLQtsnWnH77oFcn0dNz4lV+1xJHm2yHd
7NTLs1tpvj12R64qwBia74B1itgTuY+imZ6B24f7zLwfH8O0IyLtKrXpRaSB
MslGwy4+LF41EHLnc5y7gsadcHfS8wZbP7af2gl3ure2L91KPDNRfHycQYyU
xaOeiQOWmn1TzlK8s6DLKbbnlNP6WQi3mcW585jinY2sylTXiyo2Xz0bPiWZ
29zKyN8Z044Lqgyswtm4M47fKy/NWsI0xwV5fJPRup8j2LgLfNpdGjMdmeb8
jv4jijR+V2n971DXWo9auoTy44pNf117++gjxeeKOxnFm7fX0Po5+BBt/sWz
mPIzBwU9/rA8G07r50JP/6LGbBvxz0X02+GFG8fT+nm48DFx8J5HjFc9D3o+
B4O1x4lvPlbsHMaLaGZaPR+GA0Lyd1yj8QUwCLpyd5yA1i/AtYbP3mZ61F9u
WJ4sWd/EjWLjbhjorL+uaDD5u+Ppu7yB3BoBG3eHdeCuby5qyj8Plr9lvREM
YDzgIVVx06/1O9WDhzWlj5NdTrD1Wh4aC/xHrTpP/B5YW/Bl4MAn7HzBA/dv
7g60/MT6Q+2Bw03nPqXZs/laD/SRDHs16TbF54kJATdfdN/L9ocn3ruJe18z
oHp4QqN8HP5hJ/l7Ym9aefQ8PYrfCyG2w2Ymzmf1hRdGjnbkTn9F+fSCW8Oq
j4q5oWy9F0o+BIwuKCL/hWgp6fmX1Jjth4WIat7k+a6B1i+E8+dOuzh2LN/a
hYg1aPgSz6H+88Yflpk/3luQvzcSC/X+7GNC+fNGQaDrmsdFxO+NSONpbRXW
5O+Dnc9sxzUdYPWDDxQDjv7+TM7iVfugtLDfSO00Nq71wWrr0p+rHrBxji/S
Jfo//FXk74v1c9ePtbpK/eALqUbLO3GE/H0xa51r97gjdD79kPzWzLJ7IeOF
H8aeaf1yZAL1mx+mRz3mfBvFtNYPH+bPMA7xDmPrF2HG3YzyOXspf4twZofZ
5CmNtH4RbGSHe1ztTfEvwrKV3mY1f5G/Py7xnBJaLaj//LFi++q+l6WUP38U
ZQyotdNS/v3x77On7dn2dP8txt5Rpx4ad6b8LUaSunqh6jj5L8aCPjFlaQmM
T9sxf2tsfmkx9U8Aeiu7R/asZPsjAFNNRfXuHOq/ABS0ZA8R+pJ/ABrlbvOm
WNH6QJjU8GwvUL8jEFssAveo5pN/INy9XrkPrKT8B8Ir6+Cx5TV0fpYgeUZt
2DlDyv8S/JHn3GWmDvEvQX/9kH/Sf1L8S3BC8/M1byud/6Uod7k6KuQOm4+l
8LauyvlTRvEvxbsFuXp3M2j9Uggds3ZoR9H9wkenJzo90k3ZfC4fVnbvxJGn
KR4+Lm11qxBEMB4+H8VfEvjqsRQfH2Zlf/CXbWb5z+GjOqbgdUUG1ZuPb2G1
x/rEsPUNfPR8P2Vj4n/3RxDS7Fbvs7/F/LhBWDn6Ns/uDPVDENzfxsUGv2H7
8YOAERbzRnWi8xmEsgYPs09JLJ6cIOjO/pBbkkn+QXhy8N8ProFMNwTh9dMN
zVN30/kLxuXpwSXfe5B/MEQ/nlw6WUv5DMYOY8teeq9ZPPxgrM7e8cB3LZ2v
YNiMv4UdcxlfTjC6SM2jLswn/2DcWGBe22kc278hGMF313I/v2DjnBDUz7Gc
8KCC8h+C6lbjWeN/o34OwZOPm7c57CX+EAy8kHU534H8Q7BP6PNltJStzwlB
Y8kds8I51G8hkPkk7pK+J/8QTLg5X1MSRvUPRXKK85aaYPIPRa6h0dSU9ZT/
ULw97NOD95T8Q2E3Nvd5ijn1VyhMMjbbxyaSfyicCldLtjlSv4WiZcvqxQd7
kn8oJq8Juq8ZTv4C3B7X6dtz6leuAHr9Ou7/QuIXoPT1z/frzNh8vgDF22yd
8jzJX4Bq05ygD6/IX4DPHtxBy6rJXwCtLme+Qxb5CzDh3c+KilY6v2FoM3Vr
zu9M/mG4xb8yIuMx+Yd1fL91da/KpPqH4d6+Iz9t2qj/wmA2IEJQN5v8w1Cw
/fmEuY6U/zDsbfzAadVS/4Vh2XzTX4FPiD8cJpFWm8oHUP+FY5lLxNmqs+Qf
jmmPOA69TCn/4TA+2mbvsJ/qH47tisgneV3o/IXD6Muuo7ZUH204nL8+rg+Y
TecvHDqSEaucBXT+InDPNn5XkQX5RyCwS1JkQwjVPwLT7d41b88j/ghsbCrv
bF5N/hEYc8rWWmhP/hHQSbW4GpdFvxcR2CBomeBeQf4RCD/05sCRKdT/kYh2
kvtwu1L+IyFD2zGb68QfiU9+Oc2H3Mk/EsN7t7y/P5f8I3G6yGzL5T/IPxKp
LfPu6ywl/kjoH7ihaXpG+Y9ElG12+Akb8o/C2fq9uxyuMc2Nwif97VPrbpJ/
FPpO7O+y15D8o2BTnDZuZgv5R+Gk4kMRL5r8o1DY/FvB6T3kH4VjQ3+ZvHtL
/lFQpFe7qCeRfzSURjxu+jryj8bwb7u4gXRfIRorhmeXxAXS/RsNzxRJN9td
9PsSjXGqy5XDW+j+icaEWUOan1vT/RONHpZvKuuyyT8a35Pth2xxIv8YiC+d
C3E+Sf4xeFYlq3yZRP4xGKg4vl+ipv6LwUXb9vmCEOKPgYeCc7KxivxjUBn7
j85uQ/KPgRevujnpDNW/Q7vdGtaT7kdOLCaFJr5+F07+sdgj7CIvNyL/WKxo
/FHfWZ/8Y5Gb3sf0ozf5x+Jo3riXe1aQfyyGOBuHriA/bSw0DWOPa7LJPxYF
54vWfKR8cuKwcpzHpr4f2O8BNw7WvJZh577R90wcVgxRv73nQv4dWjB2UtBX
yn8cHlicnKoUkX8casuTxhs8JP847Dqvcy7/KvnH4WxUVWWX++QvhJ//1pmD
7jDNFeKHbuAB32Hk36GPximjwqj+QoSkLGqauI78hZipXy+Xu5O/EKt233hc
X0T+QoSeqnEdmUb+QtQOCT2XfZn8Rai/cmjnkgCm9UWw9d4S8dOG4hFhd5rh
0NUFTFuIoF2nV3DrJssXRNiQ6b1qDH0P8UQw6fmofDHFxxehcqGby3dTpkUi
pPTQH8Y3ovhFyGw+O+bdfqY1IuzNl50eS9+fOaKO35+2QfP/YX5FIjyeZHYs
Lpr4RFgYm9V57Ws2XiVC10+HemwNJ96O/ZbPXlZ9h423iVAelTSoeSrxi5Fb
mHvu8UbiF+PUD/MrWTrEL4Y4IW385JPEL8ajP+fIRh4mfjF0DV+Wn85mmieG
8W7d4pJk4hej0On69ydy4hdj2j2105uuxC+GzbllPb3p+0gjhv56zrMpnsQv
Ro+1o3RmmTBdJEa/iK4TP1YzP60Y6S//6R3bTvxiHPQN7WYdw3RDhzZcUJ49
ja1vE+OL5eCtk/sQfzxso+KH2W0m/nh8ah9RY9GN+OPROd9tqJ8u8cfDPHjt
90yqH+Lx3mSlsmQs1T++4/ewR6jZV+bPj0dF7tcbt18xLYqHo+yIXY6U+ONR
5frM9aMPG9fEY/r1esOx44k/Hvn/lvYc8Zb9+6YoHj/WN55o7Un1j4fr4Hdb
4vsyXRUP6bn2EYfuEn88Zj7mPclIofrHo6FoRmaBM/En4HVwzLDoo2xcPwEX
Kmb4H0uk+yAB69O8EsZUMW2RAPfZCz0fhVL9EzBqcyeprgXVPwExr3VLl5wm
/gQ0vvhDaUn7iRLQ8H2blxf1jzoB6waWzOpxivgTMK590u7M9UznJOCRxaWp
BrR/UQLgZjXxVg7VPwF688yDbx6i+idAFPn7oGQt8SfAY2r5w6NPiT8BboIT
LY4V9P0rQapbhp/ORuKX4FnBwjvDE6n+Egy1vlhdVk78EixIHWO/2ZDqL4FT
UGpP7wDil6Cba8nXJgHxS3CpuXtEO90HIgkmL1kUvOm/9xoJyj0a24/Q/aSR
QGeDf1DqdlbvHAk0tx5eE84ifgnW1ocefJ5K/BJIxdtG1VA+qiRY3nXha9tK
tr5Bgrz+3/99VM90mwQfR3cPXxhM/FKk4HjaRA3xS/GFcyPsrhXVX4r5rpsr
NMOIXwruW797dw8TvxRPD/JveMuIXwqhXpBVyhXmx5dikM6HUPNOVH8pWvN2
Lc7gEr8UDvE2BUH7qf5SdM2tv5F/n/ilKPV32FynJH4pzoorB+/cxca1Uhzs
nJu7LYLpqg4/0RXTi1ril0Ly95zF/eqo/lL8OrhhWvPfxC+DcGTES/e5bL6+
DCPU19rjTYhfhntHyhriMolfhqzVhYKV9P7W8bVW8rxOeMmc+GWo2iks+Hib
+GUo/zLZ4cANpkUyZAuL9wnlxC9DdHjvHf1fsXGNDP3XRpr5GFH/yzDo36DF
2b/Ye0ORDIc3Or+6cZn4ZTgDb363XOKX4aPdpFqOkvg7via7Lwu0m0r1l+Ha
xTUSm1h6v0lEyeeFB3JDiT8RqgvXj0y0Z5qbiPD8NeN5tN4iEQar9i5qo987
JEJvqnkxN4V9H/ASkX/VyHdoF+r/RAxzlDTuNmfxixKR0mvjnwEr6f5LxGlP
L6O6mcSfiHf14c+5lL+cRHjUdr/re5P4E7Fs+MF/9J4xrU1Eg+kDVa0n01WJ
GOn57EcsvYc1JOK5tiZqUSrxd/Bl9C1R0f3FSYJ3ytaBc2yJPwmS1/I3AiHx
J2FS5NW1sb2JPwl9uXXx7ufpva5DnwtUb6T3MF4SfI69eGEhYvHwk+Blz0vi
3iP+JBhVDjnFOca0Ogmf77auf1jKtCYJdR6LOVoXpnOSEHZ+z70/VxJ/Esa+
vV82ozPVPwkG7eIAXYq3Kglys9utf51l8xuScOfnO4+fc5lu6+A1ze47aCvV
PxlDNxgVZFB+9JOR7mun3xJF/B06tSSjZQHxJ2OUr7lxlBfbD8moyby+fAjd
L7xkzK/ZIKz7zPLDT4Z459sjbXrEn4zq9ilnVLXEn4yo4bfyaraw/tEkQ/Pr
sEnJS7Y+Jxktn5dWNh4n/mREx217YELf/9pkjJ04pOm8O5tflQynUf1MiuYR
fzIG9FLOu3+bvRe2JWOTR1TnX55sPkcOh9SyGYdmMa0vx99LChuSAohfji3F
jQ6fVrJxCzka5rU5fqF4IMfvglpZSH82zpPDb9/OSr3hdP7lODfF16aXUQjj
l2OQdZHhw1tMq+Xo+nRAwEZ679TIscFsxu7z/sQvx0Cfbl0/S9l4kRxjYr1m
LxHQe64cLhU/nnzaQv0vx7MJ6sATrWx9gxxHZyw4MamQ6TY5Ci6lXPlrJr1f
KjClrWypxWHiV0Ca5eKErfT7p8D4Ghu5+RriV6D46IUDS/uy+KGAfl2Q+xMh
8Stg2XNWrxU/qP4KnNQPfBFzkX7/FLBRLMgO603v8QpM9E3X31xE51+BAu6O
4T8V1P8K7L+VfcWL/IsU8DxvauRZQu/hCjRsLpDtymX5qFLgxcbapjV7iF+B
Thfvd06fzeJtU+Du11On0u4QvxL64YX7D9kEM34lJk4JytcEsPlcJXRN+1x5
Zc/2t1Cii9Wy6U3zmIYS0gX3QqZ1D2L8SjRlH+/36i0b5ytRGx1oLT3H4hEp
0Z6Xtbu3mM/4lZhTGej/fjob1yhhuqntlRWPrc9RImdK2sBe4+m+U+K8Q+u/
PqtZfFVKjDUtNPglJ14lVi1pqtqcwHjalGgRBVdmtDLNUWGLwjio9ACLV1+F
yVYvnlk9YOu5KoTrr5yT7s3mW6hwYFNYRlki8aoQEf5Rumk/8+ep4BVXMtX/
FNuPr0KV9fWCpX5svkiFK328NVWf2LhaBYOmS+MNgtl6jQo/7IyfLVUznaOC
/PC1vO0+1O8qtDTMqzamca0KRoGmflkqFl+VCsV+2Xv78ul8q7Bmgvj5ou/M
j5MC3g/DhAf9qb4pGL14/7IcffZezU3BvbgDrdkriScFr+r2N35xIJ4U1GVZ
PfccytaLUqB780E35xV0flMQdcfp1rH/eFJwnlu/J6GOzc9JgcHraUNGNjNd
lIKs66Xtm4qY1qZgonBPP2VX6s8UhMqdfwjaKf5UnJpz6OHRIKpXKvb0slie
aUX9mIp8E4HrvW1sP6Sy/5+hZDypmO0sG5HkT/GmwiXj6+EPgRRfKs7EiGRp
FZTPVKQ1d/GRV7D5DalI/5l56GgXii8VQ0sGnxn6nvpJjdN3OE90elC/qFGa
WWO7PJbFO02Nvx8ZuUWaMu2qxm8OM+ONcym/ajSXJjvmmoY6/g/Bbz/C
           "]]}, {
          {RGBColor[0.368417, 0.506779, 0.709798], PointSize[
           0.0055000000000000005`], AbsoluteThickness[1.6]}, {}}, {
          {RGBColor[0.368417, 0.506779, 0.709798], PointSize[
           0.0055000000000000005`], AbsoluteThickness[
           1.6]}, {}}}, {{}, {}}}, {{{}, {}, 
         TagBox[
          {RGBColor[0.5, 0, 0.5], AbsoluteThickness[1.6], Opacity[1.], 
           LineBox[CompressedData["
1:eJwV13c4ll0YAHA7JJUQkhHJSEQy69xklGS8iJfXjHdbZWdEyMxIiERltZQo
siJJqBAl6UM+qWSP6Ct8p7+e63c95znXc9Z930fa3YfgycbCwuLBysLy92n6
uOweL8ssut0q6d+QHIZ41YO/jZ+eRweSK1nXLMNQx30TmZYvi2ieXafHWDgM
Hb81nnO28xcSKIox/nTzLJIzFzAI7GQFpebc3YkdoSiOL9RljIMd2g1tkyOz
QtF4x+cwwmEOiOq/IXnyVCgqMamo3lfBBYvX2vdeXg9BcvqWyl+zNoL++8Ty
Mf0QFLdebWrbzQeNDK9spmAIGm+QpLbw8MPLt99bqr4GI+v8oB6Lw1tAsDCZ
PygtGG0TM+HbWyEAe0QXO1wmgtClbeNRY1nbYf9Lbq3P9YHo+fyVtDx1ETCQ
cih7fyUQLfacKCB0i0BnlLY6MSgQ2aQ9qm/iEYPMsZvsv9UDUYwPrTOoRAz0
w9o8E34HoCrznR/3HdkBqT3CThaDAWhMuefbl+EdEGEgFHS5LgAJbopdvhom
DinH4s2JVwOQ4aQWl43oTlhkfE3MCQ9A/p2Tghsf74QCKaERS5cA1JdgoxYy
IwGbPP4ZkZENQKbsGY8VK6TgGYfUju2V/mh0/sehuHUpCNC0KBnN9keho0at
n09IQ9AXoQThcH90u/lXb86ENLj5jD+9f9Qf8Z5zm+OSlYFm7sFV/7EzqOOP
6t5/s3bDXKPrVPfeM+hTlijL+x+7gSXyP/04oTNoSpWt7yXIgfXhGc3stdNo
i2fv2fIJOWA7Fy/Y2nManXwd0BlyWB7m9438kg47jT7n19K3jCuCT6l5Yvyw
H5rXvHmYXVcJEvT55rVf+yGOt0kCP1OV4D/XETGVOj8kx+VUO6i9F/5Y17cM
Z/shpvc6T2mKMnjOOdG1bfxQmOSNvmtiquAg6Jw40O+LYplZh0WMVIH1wZIE
tPuii08Sy9J9VGFsmDt0oNYXFVifCYt5rgrif+zXCq/5omcXDGXp3vth247k
bAbVF3HPjp/ReKYGL03O5SAOX7T10OA/5ZNqQNU7U/bvrA8SS+wykd+uDm3O
W+QuD/ggJdmaHTuY6hAhJvbs4x0fZG6f0MIifAB2NY0rv7b2QZlNStte0TQA
TtRIWT7wRg5VW6f80zXgrRD7IFzzRlJlyy92PtGAT/K/Tnsme6O7qS2hPtwH
QbZ8lt+E5o2eOzuOCpQeBJ5P08ftd3ujxT+JFcQxTchdPMIuUuKFamd9k9j4
tOBmf5jafJYXOjd20vOOuhYYBkZeWLrghfhe7RJdjdaC2JkT9gF0LySbV3uu
UFobSo1jZ4/t90I22hMWX511oKjL6EJvKxOJKXcrpMXpQLXpdR2WJ0w0IvWY
XbtcBy40Oi6euMtETO7o6sRVHYjXr68zvcREMf2ikvuu6kLaSmhrgzsTVQUc
m/Yf0AMWDaM61Q1MtO1hWTKbDYKjrRkLPacYiLl//tBYKAKhlYJzmQ4M9PyB
7kzrdQSBIRH7mVYM5H//jVXCDIK8iXpWB8RAjJOhG+ONAMwOXiuWF2eg19aF
3fyfATTv9u5xGaCj0G1GtyIXAbitHuy276Ejud7vUbMb9OEu7/ka93Y6iiCo
q7/dpw+au0Xf3XlCR/usXly+HKYPMk0fr3Dn0VGa+aSDuIgBMGe6WJ670pEe
f7p6ipIBdFzUNG4i0tG31xp8a4cNYDUo8kQngY70T0Q2DHsawJMyQbZNRnQ0
f1xA6malAWgXo+c6inRkc0zri4LFETgdn+8muUxD2w1jfDTjDCG9VGR9Vy4N
uZeb7TDPMwTStZS5Q5k0dFdEqM3jgSEU1A8xPS/SkMFUsUTGR0O4mdoRPBBN
Q8ystteT+4wgvfcFkcCkoaZvvHtv9BtBRG+NIVOfhnite/trJo3g7k8+Xn09
GrJtyDvfxWoMxVUDZ6Q0aWgife/gHyVjeFps0L62l4YEdc0T7c4Zg4wcJf+g
KA3RUtK/8SmYQEjAIn/4AhVVLRMzZQ6bwAlamcrsNBWtue0CHWsTsDARZzIn
qCjzYGU2JdwEnPuSRiI/U1HjcJ/xsx4TIMwkum7ppiIBNZHioNCjoMz7bbC1
nIrq3l9zG+08Bvfr/yyv+1GRh6Bra9rwMRC6M3v8njcV8ROkFdDCMTjEH5zm
yqAi19c3Z/PETCGqMKr2gwcVcTwvi7SlmYJmCcWQ356KzCse5r/kOg5ZQzG7
YxAVfU56MVCubwYhVWX1lgJUlNh+4ZCTrRnc7tF5WrKZig5sOHZ9I80Mnr/+
fop1ExXFRXdSqWlmoDEf5Pt8AxUphnQvSw+bwXZu3uJzqxTkT/4odDnsBIwt
Ew92fKegDfrTVmerzYEgqtrOaKUgc4Xe+K5X5vD734AqkRYKytpa81Rm1BwM
V0rm2psoSG40SvkVnwX0qL4A7XoKMjwvxLPT3QIW1W0sTCspqMldwtWFyxK0
th4lqtygoD9FRttZKywh5p/T6G00BUmJ1qjdqbOE1Wmxnv/O4e9TFM1tX1jC
9J3bXXKRFJQUsDn21qAlEAelfsefpSAx44F5Ky4rIPB+OBXgT0FaX5lvbjha
wTLNifmdTEEBCpmxhlwE8DMv9xUxp6CIc8Pv67cQIKfUNOW2GQXF9SvKa+wg
QNHbSwR0HI8ntrljtypu39fS6nuUgmo+T2/e4EAAnsTG9/MGFPT7yrHc9nu4
/bgDq68WBXHMZf7QryHANlPWCkVNCuI7OqJX+4wAZlYP2r5qUJD4z8Dh2/0E
SKD/K0ZTp6DDhCLZZFZrkHf2mbmwj4KieNfLzW2tQabGQ0p9NwUlupmytLlY
w3CaXpyALAVl1Fy2QnRryL7qLbq4i4JukPcuqkRagzHRu7ZBioKePyNqb71l
DZWeSol0cbxeZ6taev9Yw74nqml7BCko5Qftg32RDRy5FDUnyonn824F585y
G/h4w4/zKAeef+Yvtc/VNmBa8ut2EDsFMafjU2idNhCqevjGICsFmc6VGoTO
24CLlDvX4zUy4l7+cjcPbIF1QKf/4QoZNVUrf3QxtQUTmOX9tUxGwcEBG2Rt
bKGhL/0+YH/9xeF+l2ILP9i+HulbIqMXf2S2N1y0BfXGe6f4FsjoPJt71NAn
W2h+cX+kcYqMdFpuld8YtwXm916DHdjz5+cGybO2wGF6YSV4kozcOaMOzrCf
BJnle3ZaP8gIuAt/rCuehLlu0UcvvpHR2qYhW+mQkyDAGR4oNUZGIaIOih5C
dlAMD6brB8no3H11/d+SduAatKB4EDvOaJN9hqId2L4XrXvwkYwy/Zpim5Ad
xBM+dt0aIKMH7XKfxel2kCTodOVOPx5PyEL2u0Y7MP3QtGeyl4ymN78uZ7bb
wScD8e4Q7MXiklb2PjvYwzn4gBub7S1xYf93O5C9zymk+JaMJBSbzC9us4c6
LV3ds91kZPsxmdOEag8pYQLXbV+TEcmXLD502h72X/IR+PkKj5cL1APC7YEY
RbuZje2rtuB6M8Me+k2JEkOdZJScSKxfr7eHbwceWgR3kFGLjtyZmq1E+Fwr
4THSRkYd3esJFuJE0Dp/RjYDu5s8UDguR4RNb9inDbGHMpLfCOoRIeB4Uva9
F2T038S8gh+ZCBvHcySTWslof97TEYU6IswNeX0JaCGjb7mXe/laiXAxIblW
F/taLuPFzBsiGFrqerJh8+Zuv/tolAgLJFfNjGdkNJrjE6TP6wA7f9dU1jWT
UU6OEV1W0AFktiCxeGzznB1OGyQcwPZ+qbktdl12m8Hr/Q4gWHpq53wTXo8s
SX4i0QFcHEu0NLBNs5ZY9E45wHElu8UN2CxZnQsSXg5wZSQjcPApGXldDhoY
O+cA/mXbO2OwjTO7inzLHKAx6XLeSCMZLadH6sYvO4D7CReR+gYyKk+33cdg
dQThvg19udge6UrS5hsdwSv97NFQ7O60fi5BSUdI/R1ur4tdlqrytsDYEagp
h9da68nIOZWzNdrSEQSex9NuYwumDlZ7OjjC1EvlC6nYURcv5Ct5O4LER4/3
jtgOKcPU6suOMLijs/xPHRltSXnkmFvgCAl75LPHsV8kJ5mH33KEwIYqpR5s
9WTNA0caHEG9xOFkGfZE0qY9cm2OwJO+NJGJXZj0ryhPjyN0qLfIR2PzJaWu
vxlzBM9+jnxn7GeJnvMV045QzmR7ewI7OFH3S+aKI0QOG907hD2W8LXDgY8E
qUfqrSWxcxMaGg4Jk2Ax7dzOrdiWCZceSEmR4LjvvUR27IZ4lDWuToISQW+z
iVoysmdMN2YfIoF038CHIez5E/lfj5qQgKfk+novdoqq2Zb/LEmwflGiqR1b
fttvrTsOJNjldVu0Cbtl6ZYbyYMEKUsFG6uxnT/YJ27yJgGqcrhcjp2Z/3jQ
J4oEWxQzvAqwVc55ckgnkUBBvKM2B7vDXVD5bSYJnKoP5Wdgexi12J6/RoLm
G2aCKdjre05HHCgjwWEbO8l47Fxe6dIvFSQw4n/acB77wFRXV1YdCWqHv0xH
Ynd1RayYtJIg5/q+h2HY9IfK0r/ekED75x+uUGzOy5+O3f5AgvijjyaDsAuD
kk47jpKgpb3ePRBbx0Enj2+SBJ98Q6gB2O/0vrc0LJGg4JfVqj+2r2TOpPc6
CfxG70n9fc/LZiIkxeMEbsylnr8uHls61CPgBB056Vv+9g9tReRocSd4Ij85
GIw9eMs6VV3OCVSu+qifxQ5MZqsZU3GCDyoXhCOwt/hUjFzWdgK1f67FRGHf
sXLlMTniBLr2MuGx2MYHNqutmDnBO/7o9QTsEeFGh1snnUBJXmFjKvbZX8zz
Dq5OcD76QkEmtvCnHXc30p2g5CFffS52RWNHX/0ZJzBnV3C9jm12PWTVK9wJ
Pp0+kVSGPX5eXk7yghNcrvyh9wA7itxv3p3mBGSFQP8abPFjcUFRuU5g/91l
fzP2YyWNQrUiJ1ioET/TgT05mzGXWe0EXJyj0X/304VefTHjZid4fPqdxXfs
XY9nDZY7sLv8Chax7c6aZxKHnKAxJ/o539/9zsmrKcHpDL8FDm4/gu30rcal
i98ZmpfzJ6ywVzoo8edEnGGEEKrnhq2c1jowquQMG32iiVHYOWJRYaUEZ6iK
Sqe3/T1/qyrF9iRnkB4jynzEfjM89JqH7AzXVxNPTmFzFOtJMkOcoUhWWVEI
n28flZVm1UJn4A6rC6Zj23/V6qu67QwunznHo7ENCkLGtR45Q9bB9qE8bOHN
v3n1O5yB8MDMtwubpU13Z2ufM3j29G+YwJ6ICFM5NuwMWgN+8pw4/jROr1pb
LToDTceP7dDfeFRymPxuDY/vbWktETvDOTKYyOMC4a9TfwVihwk3Jf6zzQUu
VF1qzMQmv2HJd5NwgcA+CZ5KbMs4/ftf5F3grE7+hx5sncPRzTR1F1jQkWpn
xfFS9uez3qlDLhBVmz8sjc1fzj7ud9QFHMV6gw2wVzwNV5YILuB6RSXzFPbo
zljeUCcX2Ksusz8W+3EKl0r0adz/8UtT7djOXjzBGVddwDNJxI2I43P53s28
lbMu4OMbGXQRx/PsMQtxzd8uwNh0xasaG8yPZv/D5gqfNG5+GsFW5Eq45bbJ
FQwsQ2Q0cL5YC+B9Q9vlCmknR43+xS6x3bQ91MwV7HN8vGxxPvopuO1WbqEr
fL8iO56C89uz4v2F0cWuUCgwSmjGTj1omU2/7Yrrtas7lrDl7VNidapcYcQj
56kTzo+OeRvcP7a5QmVlo4n6S1zvSP8RE5txhaGMTN6ZdjJK3Pcl+cohN/j4
02G1BOfvk0/ZY6IM3EB5Vzz6gi1juesszcQNZFL/eyvzhozq/Vxo2lZuwDbh
O3kde6ZqwGjAww2ihNk/X+8iIxvdN2siyW7AZGM9WNFDRpJHq31zPrrBFG/g
mQ3vcTxsufbp+7AbbNkeaGOLzY3ijup+cQNy+GrCTexZDVupoRk3sFbQnwNc
rzTJLHTJcLpDpi5vaeQHXE+s71O5r+IOz5PdPPhw/VPyuGSqNcYdKuMVR1xH
8HnYnUVf2HcKMqPaP4zh+qrLOV1SKNwDkg9WZrrg+tHxjajNwypPGI3fODMr
SUGvvn6qvctFAfTPtwQFREHymsrXdxlQoYhQSRJ2piC6as2TpWwaaO05aCQR
RUEoziUl9Ssdft/mb31UREGrWzNHiqSYIJFrTGx4QUHXTdjJ2/294MX49Ger
SQpSqVync1Z4w87CXrt/8X3G6qyIUu1XH7jhP2UrpE5Fd38+4idf9YWynexX
zhOpqNi0pO2uth/kjpADY8OpKH2hUnTXmB8IJry8dK2Iito6LNpDk05D0NzK
O9ZOKprXe6iVvucMJHXzEVrwfW8Lh5r+++4zIPKKvuQjREMy5GCeAW9/eGlT
6k3VpqHIn2YqT3kCgOQu/CSGRENvBg9P91YEQEqHVwED31cFSMvMEvNA8BVo
2phZTEPH9r+OKV0JhBjN0pbTnTQUcJ1GImcHQWjmAdX0aRr6gTLTudWDQR5Z
7ny2Bd+f1T+5DAwGA8HATC1dg44eNk9MUUJC4Mi3wD8ldnTEXiwstFs2FBaD
9nGYhtFR/uPuK62dodBs1MaxUEBHe09ZDclQz0L4EtNipomOyj1m6h5sDYO8
X2+qPcboaDerDfH3/TC40Tn33wFOBhrvNLZROB4OFtfVlMV2M1Duj5PfYhfC
IVS/Op9swkBHSpT1CtMigJMzkSJBYSBubYE6p0sR4D8uQ7mD/arzp/aOrAio
U9R106IykM3cU82svAg4ojZqSKAxkIceQT25JAKybgh2xDIYKOZtoGJwfQQQ
z0u8+uHDQC/WnopYfosAvWLG/cpgBkpML8re9CMC/vgOraEQBjKXTRDunIoA
oZyeo6+w3x8jCBovRMC8q/arsVAG+po5tllvLQK8G7emC4Xj/1Pi2SAvGAmy
sqsCgVH4/xqmYr8IR0L/7mhetmgGSrN8y3FTNBKC1RP+pGCLBOaxSUhGgv6/
O7uLzzOQQrPy2jbFSHj/wEPjXSwDTVsLhPfsjQQ55VUWtzgGejj+8/dFlUgQ
zxVpm8TW4Wv6xaMRCQW1Hww44hlo7VpRcJtmJEyXha+kYj/bn7AcoxMJaLW4
bEcCA8U99wo0OBQJuu+srEuxTe0IS+soEu6aR62oJTLQ/0qoJ8c=
            "]]},
          Annotation[#, "Charting`Private`Tag$639463#1"]& ], 
         TagBox[
          {RGBColor[1, 0, 0], AbsoluteThickness[1.6], Opacity[1.], 
           LineBox[CompressedData["
1:eJxTTMoPSmViYGAwAWIQ7bVtxVouhg/2erePbZ4gUGc/WfhZ45Np4g4w/qk/
BjqPp6nC+VMOaAufyTSF84U3rehhCrGH88VdWvLN21zg/N3X5iU+Ou0J57M7
vgus3u4H55dqTml1YQuC83tfZ96IWBIC51dKRmmliIbD+Yaz9z/Q3B0J5+/t
sJ/2zDgGzs/X/3HQYEEcnP9NRHjlrAUJcL68x/aCGbcS4Xxd1WlZn/WS4fzz
cRPlRWtT4Pzoc5Ihm7akwvlnnt/ZtYYtHc7XMNddqOSUAednGezY+XV6Jpxv
3xbf2/88C87/KzjlwRKFHDh/oTtzmnhJLpyvv/l/FuvGPDg/sFpCe9fzfDh/
zbetfGlzCuD8pV7Ljq+xLITzJ37eLKn0BME/fsr/ZFV3EZz/yWaTxUT1Yjhf
gMXI8doFBF85rYLzZl4JnF//zUd/P2cpnH/utt27yxsRfKGY7znL/MrgfE/D
sy3LfyD4pQszY9Kml8P5r+2nTOQwroDzQ4zvxN+8jeBvOvjqbXplJZzPvFRM
VFWlCs6fu+3CzKOnEXyd5MB7yhnVcP66lPe7NwjWwPmqjCGRv9cj+M9Ou4Vo
etfC+bNeh71o/YzgOy/TtVkwoQ7OP/Zvv0TACwTfKzzo63/7ejgfAOKiiJk=

            "]]},
          Annotation[#, "Charting`Private`Tag$639463#2"]& ]}, {}}},
      AspectRatio->NCache[GoldenRatio^(-1), 0.6180339887498948],
      Axes->{True, True},
      AxesLabel->{
        FormBox["\"N\"", TraditionalForm], 
        FormBox[
        "\"\\!\\(\\*OverscriptBox[\\(p\\), \\(_\\)]\\)\"", TraditionalForm]},
      AxesOrigin->{0, 0},
      DisplayFunction->Identity,
      Frame->{{False, False}, {False, False}},
      FrameLabel->{{None, None}, {None, None}},
      FrameTicks->{{Automatic, Automatic}, {Automatic, Automatic}},
      GridLines->{None, None},
      GridLinesStyle->Directive[
        GrayLevel[0.5, 0.4]],
      ImagePadding->{{32.5, 16.000000000000114`}, {16.999999999999943`, 19.}},
      
      Method->{
       "OptimizePlotMarkers" -> True, 
        "CoordinatesToolOptions" -> {"DisplayFunction" -> ({
            (Identity[#]& )[
             Part[#, 1]], 
            (Identity[#]& )[
             Part[#, 2]]}& ), "CopiedValueFunction" -> ({
            (Identity[#]& )[
             Part[#, 1]], 
            (Identity[#]& )[
             Part[#, 2]]}& )}},
      PlotRange->All,
      PlotRangeClipping->True,
      PlotRangePadding->{{
         Scaled[0.02], 
         Scaled[0.02]}, {
         Scaled[0.02], 
         Scaled[0.05]}},
      Ticks->{Automatic, Automatic}], {193.5, -116.80842387373012}, 
     ImageScaled[{0.5, 0.5}], {360., 222.49223594996212}], InsetBox[
     GraphicsBox[{{{}, {
         {RGBColor[0.368417, 0.506779, 0.709798], PointSize[
          0.0055000000000000005`], AbsoluteThickness[1.6], 
          PointBox[CompressedData["
1:eJxtl3lczOv7xseWtVNfW1I0pUiJEsp+CckSU7TRMu17zbTMNE1TY022smRN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           "]]}, {
          {RGBColor[0.368417, 0.506779, 0.709798], PointSize[
           0.0055000000000000005`], AbsoluteThickness[1.6]}, {}}, {
          {RGBColor[0.368417, 0.506779, 0.709798], PointSize[
           0.0055000000000000005`], AbsoluteThickness[
           1.6]}, {}}}, {{}, {}}}, {{{}, {}, 
         TagBox[
          {RGBColor[0.5, 0, 0.5], AbsoluteThickness[1.6], Opacity[1.], 
           LineBox[CompressedData["
1:eJwVk2k41AsbxtuQEgmhhdAfMyhZxu55hslkG0wjSyokoSnJGpmhE5FUhMEc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            "]]},
          Annotation[#, "Charting`Private`Tag$640324#1"]& ]}, {}}},
      AspectRatio->NCache[GoldenRatio^(-1), 0.6180339887498948],
      Axes->{True, True},
      AxesLabel->{
        FormBox["\"N\"", TraditionalForm], 
        FormBox["\"var(p)\"", TraditionalForm]},
      AxesOrigin->{0, 0},
      DisplayFunction->Identity,
      Frame->{{False, False}, {False, False}},
      FrameLabel->{{None, None}, {None, None}},
      FrameTicks->{{Automatic, Automatic}, {Automatic, Automatic}},
      GridLines->{None, None},
      GridLinesStyle->Directive[
        GrayLevel[0.5, 0.4]],
      ImagePadding->{{32.5, 16.000000000000114`}, {16.999999999999943`, 19.}},
      
      Method->{
       "OptimizePlotMarkers" -> True, 
        "CoordinatesToolOptions" -> {"DisplayFunction" -> ({
            (Identity[#]& )[
             Part[#, 1]], 
            (Identity[#]& )[
             Part[#, 2]]}& ), "CopiedValueFunction" -> ({
            (Identity[#]& )[
             Part[#, 1]], 
            (Identity[#]& )[
             Part[#, 2]]}& )}},
      PlotRange->{{0, 524.}, {0, 0.0008302509486778408}},
      PlotRangeClipping->True,
      PlotRangePadding->{{
         Scaled[0.02], 
         Scaled[0.02]}, {
         Scaled[0.02], 
         Scaled[0.05]}},
      Ticks->{Automatic, Automatic}], {580.5, -116.80842387373012}, 
     ImageScaled[{0.5, 0.5}], {360., 222.49223594996212}], InsetBox[
     GraphicsBox[{{{}, {
         {RGBColor[0.368417, 0.506779, 0.709798], PointSize[
          0.011000000000000001`], AbsoluteThickness[1.6], 
          PointBox[CompressedData["
1:eJxdVG1IU2EUHlpaZoo1dXn92sbILNAwFIs89aMPHCZqoQOhGPZjRZgmRCqC
YmH5w1Ir+vCjlGZo6lJzztle57Y0dekUlEWRpaKkfwRBoR/de9+3M+jA5fLw
vOe8z3mey5Vr8zOvekkkEjX/CO9/tUf6Iz7G32RJ51Z6yy9ch6Mz5q0tVQCh
uAQeFrqubej3kRJp57mF4kpIqT8W2H56P+OrIeyxInVXj5QEifUIwvOC02P1
wex8PfgvllrbEkLIUqi6zLD4FCaqCnS77SGs/wXcmlzW69yhxBh593eGsRHW
QquHNSshbN4rSLnTZN+ZJSOO2stHtu2voatOPhAol7H5rZB6OFdRsC0j8U/+
aMfi3oDW2J1s/Spj9+mRf/5MqLdQSspUThnH7m9H7N2QOKXzfgcVq14OQyXH
9HTCultyYH45jCTxbENiN/JUnwG6chKvXEzjyFqG0GEA31/OHYvKCKb3PVQV
nqhItnCkecbn+I3mHsRUfy/2XxKrD0j8T1VxaiTb5wMUzE5k+90LJ35zLTdP
+vVDxFpT2vp0ONuvH7q4jn6XOopYcjaqVRYjzqf7DsCZ2M68jtUoUuQ+pd9b
ZML5dP9BKNU3FsZlRpNDuTXWzRgzzqN+DCH//ZtQQ9hP/fkIlX0d5VkHFaRO
WLfWgv3UL4L9rbz6uRaCeqh/w8jzy/AbeTD104M1wno5Vuyn/lqRTxBrBJSa
l4akB0rm9wjyAaIBNtRH/bfhecENbsUGw8azWlO2nOVhx/1GNmN4hzyY5uPA
ftGuBgfyt8X6BEtBQxn5tmiSKRo2inpoXqN4H81rDPt9efUzPp9xPs1rHHnz
oFDjyNO8JhGrRUOdiGlezv/y+oI8/RtMoV6a1xTy4ufj9uDzC8W8g9Oon+Y3
jXyfYGevByvEcuH9wteWW+NCnuYzi/h+lVDziP8C0zcsXQ==
           "]]}, {
          {RGBColor[0.368417, 0.506779, 0.709798], PointSize[
           0.011000000000000001`], AbsoluteThickness[1.6]}, {}}, {
          {RGBColor[0.368417, 0.506779, 0.709798], PointSize[
           0.011000000000000001`], AbsoluteThickness[
           1.6]}, {}}}, {{}, {}}}, {{}, {
         {RGBColor[1, 0, 0], PointSize[0.007333333333333334], 
          AbsoluteThickness[1.6], PointBox[CompressedData["
1:eJw11Xk81PkfB3CyUu12CCXlvq8wxjCu16BNdKyuR7W1lZLdZLuje7WhUind
Byo67KpWRZTr44pECOOoMK4Z4+ogXVu/Zvb9+/zj4THX9328nh/9VRvmrRmm
oKBgraigIPv7/3NOT+1fa4/U3J8mS1L3zVmHTPEU7nXtcey//3chaiYvu6xx
PNulfttbtDMc0z7rbEoPVafXD8Pc/fDgsEsaTFV+YnDv2g/qppET6P2nkFa7
LXVg2kTWMXHm3jvtZ7HxJE9bTzKRPn8R6abCS+6hmixDJ6J7bkY8mpRG/s4d
0qTvu4KImKB9i9dNYo9OrLD6UJSABF5Byg/CSfT9V7Ftj72HGl+L2Z75vOqx
zXUklRsZ5Z/Wot+7Ad+9FcaGvVrswnnZ+Qu6Ys6nEYLJ9PvJ6EofDNM+Npkp
xfEq1yrdgodF5vXuxsn0PLdhfuTw/k7DKczx26txvBQYrTj2x/qgKfR8d5Cz
eblF7e0prGeu7BN3sCwlQH/l6yn0vHfxUDnIZyZHm12uHu78++V7UB4TeKh0
kzY9fyr4HCXT71O02UL5SQPn6avn3F5tquc+zn8sSQ0y12Gj6hI3uo1KR8zW
5qInATpUXzqaYyxyt1zSYbmL3xw2zs3A2Exu4K4GHar3AfJDVnx6P16XbW0U
3Bi99SHSvKOiFWbpUv2Z0K71nn41XJeZLzuWP2iWBV9j7diBLF3qRzam5+cd
UxjUZU0vZScbkYXbu4Im6FF/cuDddTBUwNFjJ2XlnshF5aDw7vA5etQvBqH+
T535a/XY1W9PX5fIkJXg9XZHhB71Lw8HVHWX2V7RY9+K+VZRHkqvFM6WZulR
P/PwenzFjeR6PbZEVt7ifAh4dUrbB/Sov/kw8WvPnDdOn9nLTwHKeYav3K30
qd8FaIn7fBgz9NkYeQMKsW3uJd9FAfrU/0JEjR+XeTBMn8m6MVlSiPv8p17C
WH2aRxEGdLVMPB/os4JBs28dKkJAmCTsaa0+zecRMv84Mn/PG30mb1fcI0zJ
0gvzG2tA8ypG4+375T5WBixUforh+HCeNMjHgOZXjPoND4PTAg3YPHlDS1DS
M0loEW5A8yyB4/Hwk2VXDJisuyusHgMVC75ezDWg+T6GOGT9qgsvDZjKt2qr
h5fCbGbgYMknA5p3KfxjY0RmWoZMtFNWcCl+MFDwzHQypPk/wQqzVUb7Fhmy
rEzZeYLDHS8O7QoxpH0og8b5p78mnzZk8nLPlKG4e3+Sapoh7Uc5RM3Nlv/U
GLJNsvFuLEfD3qHi8AFD2pdy3Jyf4HNS3YjNlA/4KYqvKWx7zjWi/XkK5vde
eflCI2YiL7gCmV+TUiaHGNE+VWBvWL2+xlkj9p9WlUDVoq++GUa0X5UYvcdf
kt1gxH6XD7wSc8tfb1v/yYj2rRKnfSe5/KJtzOTtaKzEm08+RVEwpv2rwr3S
S7FD/sZshrxBVWgKNJp2NdyY9rEK6xXHOsfcMGZpsvVIrUKOucL7nFJj2s8q
TNNwfmvdZ8wM5OcZHpyojW1SNaF9fYaY9rf+VQ4mTNbNZceeIeVBb/Lwn01o
f5/h+9A/WvbuNWH/ytr7+RluK7z1d040oX2uhqu19zF+iQkLkje8GoHfLyzc
3WtC+12N73XeLvlOzZTJ162uGo9SJlyvdDKlfa+BY8DbT6Llpmya/NRg2NhJ
N50iTGn/a7BqzPHvapNNmbzcOzXQ0x3wS39mSnmogb3waGPzB1OmKxuXTi0W
PQ2SzNE3o3zUIiV+a+53PmbsiLFsgLV4fzMyQXGTGeWlFkd7/nz243kzJl/f
D7XYfmFNdFWeGeVHiN+UF6tdk5qxQPkRImtDfixTM6c8CRGj+UuAkZs5q5GX
K8TU7YKEykBzylcddDIHjhQdN2cesvEK6lAQGbZEKdOc8laH2aqhLlEd5kxW
rfrtOvx5RnnNz+MsKH910OMoqGx1sWDyOEyuxxizPr+6QAvKYz20EjQ2hZ+w
YIcOyk49DkkjT+3KsaB81mO2hak4S2rB3snKHayHy52HJ2dMtKS8NmDJ074C
nWmWbLVsvKsa0Om2+jI2WVJ+G7CZc88vOd6S/bfODZjwZc8n/zJLynMjdq7c
8Gj1R0smj5dbI5z2egtTzKwo3424F9E6x2eRFUv+W3Ya8YeyYL51pBXlvRH/
Dh1S/iXNimnKA/gcNQcmH6hvt6L8P8f+4wfeX1K3ZvLxRjzH/Kb4HfemWZMH
z3HBNsRcbZs1k6/zm+ewVAw2yb1mTT68wCW1qdHpQmu2Ul7wCwyvyNnzWWUq
efECGwN2qkbzp7LyMtl5gf2Fk9cEr5tKfrzEb4F5J8/GTWXycp1f4ovodfrY
yqnkyUusWXG5u2aYDZOP98ZLXHlpO0PsYEO+vITlvN2d09faMPk6qzdhYmJN
09tYG/KmCSv2jPDpq7Rhf8riu68JoeH2OheH2ZI/TWjMFok7ptiy/j7ZacKN
6VlHFjnakkfNcO5Mm/hqri2Tl7usGffXHTz5T7At+dSM1a73R505YMvk433c
jLSawwcSE2zJqxZEu+qr12fb0n61wGnD0of2DbbkVwti03v33x+wpX1rgaHi
0p0rx9mRZy14pD103c7KjvavBfGKkvEWM+zItxaEDpgU+wTY0T62IOfBvrLj
YXbkXQvM/rlo+TXWjvazBeta+3pOPbAj/0TYpFOuOU9oR/sqAl6tTOe9tSMP
RXiXeLvScxyH9lcEG+fTwSHWHPJRhE8LK05U+XJon0UQGg74LviNQ16KUMzf
HvslgkP7/e37Nt6OrkzkkJ8iSDNKzErzOLTvrWDt9Zu6mznkaSs2b67ayP3C
of1vxalZkVbXptiTr604Gnkr2c3FnvLQili1loF/l9iTt62o2n5hTOd2e8pH
K2x2un0dPGtP/rZifMGYcut0e8pLKwyj+HuPCu3J41aIbSs0Nd7ZU37aYNpc
nFCowSWf2+CrpWQQ68ClPLWhavGM2IsLueR1G0af8J5YsI1L+WrD3NLz58af
4ZLfbYi+mGccdZ9LeWvDw4eWheZ1XPK8DZIdNjteD3Epf21Y7D3WV6TpQL63
47j5B5cPfAfKYzvinFQW8Jc6kPftiFYXnL2y24Hy2Y7VS86O4sQ7kP/t+HVc
311prgPltR02umqnn4gc6D5oh09qQVqNEo/y247UO8mThpvw6H5oh69GYNGK
GTzKcwf0VuzJFgXx6L7owMh364YfOcqjfHdgVlTs1eUpPLo/OpAQEhS7pJpH
ee9Aoq7Bm93veHSfdCBpruLfJZMcKf8dmBPnWOLq5kj3Swfi7nb6Nax0JA86
oJppMCM+3JHumw4E3n1z53CSI/nQibAcvxNXyhzp/unE4kiL3uZXjuRFJwwP
+j+aruFE91EnitY/0RfynciPTmQEcpSilzvR/dSJXzcvXL9+vxN50gmvHElg
aJIT3VedOD1w+lVSuRP50glezOcxSm+d6P4SY57D3aIITT55I8bST56adu58
us/E8HxiN0o5gE/+iMH/5328YhSf7jcxxpmPbDRJ4ZNHYmw8WJazVcin+04M
Jc+rft2f+eSTGGJv6YkoQ2e6/8TYt/r1wXm+zuSVBB+PK/O8NjmTVxLcWBYc
t+ycM3klQYznmvz4XGfySoKD4yySRoqdySsJOnz758aNcSGvvr1+qj1/Cc+F
vJLAScvhi/tyF/JKApVhI1RmR7qQVxIoNoe17L/tQl5JkGfOjrYJXcirLqzN
aVMN/upCXnUhbqXKRm0zV/KqC/rTf0we8nMlr7rwJun+o487XMmrLuz031pk
kuhKXnVBJers37vKXMmrLsy2ct7xYdCVvOoC92Mo97KuG3nVBWe1Dc0bfNzI
Kyke1gn2/LbFjbySou7JeNWoODfySoqbh8fG1xS7kVdSvHr2q+mMN27klRRe
F+antE9xJ6+kKJml5vq3tzt5JcXoSa/Lz212J6+kOL/Sc21KnDt5JcWQz1rV
1yXu5JUU9TuEj38ecCevuuH4ftSZXl2QV92I8r6w46+ZIK+6kZFqtT06FORV
NxrE+07HJoK86oY4Z0ttdQXIq27o7vngwv0M8qobXbdOdy5XF5BX3cj6MXF6
hoWAvOqG8/PFAhMPAXnVgyWjFYVJiwTkVQ8W/qUwSrBeQF71oGuwoak7XEBe
9eBriO2imxcF5FUPrqN82767AvKqB6E9iW7rHgvIqx5cC6y/s7ZFQF71gHu2
qHb3kIC86sECF+VbV8d4kFe9SJ+ww0Vk7EFe9WJz5cIIjpsHedWLkc9tjp1b
4EFe9aKnddRytWAP8qoXdf7BQwn7PcirXnQYbfb3vuhBXvVCu7o3QeGeB3nV
i1mNkQVPSz3Iq164J7Q/udPqQV71gnuyreivjx7kVR+ittRn3R/vSV714cxI
cXa9hSd51Yetw7fUj/XyJK/68GVdms6ypZ7kVR+2HIu4nr3Fk7zqQ1NGcBT3
iCd51YdzM8262VVP8qoPpxbXvF6V7Ule9SHRXbdaS+hJXvUj6tzUGkmfJ3nV
j6NOa+eVq3iRV/0wjd1VWaLnRV714/KVkNEv+F7kVT8kG+ztRsz3Iq/68fMt
kcVPwV7kVT/cwt0upEZ4kVf9kKp7XxFc8iKv+mEcosUZ/cCLvHqFsNyAD/qP
vNj/ADVwWXE=
           "]]}, {
          {RGBColor[1, 0, 0], PointSize[0.007333333333333334], 
           AbsoluteThickness[1.6]}, {}}, {
          {RGBColor[1, 0, 0], PointSize[0.007333333333333334], 
           AbsoluteThickness[1.6]}, {}}}, {{}, {}}}},
      AspectRatio->NCache[GoldenRatio^(-1), 0.6180339887498948],
      Axes->{True, True},
      AxesLabel->{
        FormBox["\"p\"", TraditionalForm], 
        FormBox["\"prob[p|N=150]\"", TraditionalForm]},
      AxesOrigin->{0, -10.361632918473205`},
      DisplayFunction->Identity,
      Frame->{{False, False}, {False, False}},
      FrameLabel->{{None, None}, {None, None}},
      FrameTicks->{{
         Charting`ScaledTicks[{Log, Exp}], 
         Charting`ScaledFrameTicks[{Log, Exp}]}, {Automatic, Automatic}},
      GridLines->{None, None},
      GridLinesStyle->Directive[
        GrayLevel[0.5, 0.4]],
      ImagePadding->{{32.5, 16.000000000000114`}, {16.999999999999943`, 19.}},
      
      Method->{
       "OptimizePlotMarkers" -> True, 
        "CoordinatesToolOptions" -> {"DisplayFunction" -> ({
            (Identity[#]& )[
             Part[#, 1]], 
            (Exp[#]& )[
             Part[#, 2]]}& ), "CopiedValueFunction" -> ({
            (Identity[#]& )[
             Part[#, 1]], 
            (Exp[#]& )[
             Part[#, 2]]}& )}},
      PlotRange->{{0, 0.35}, {-10.361632918473205`, 0}},
      PlotRangeClipping->True,
      PlotRangePadding->{{0, 0}, {0, 0}},
      Ticks->FrontEndValueCache[{Automatic, 
         Charting`ScaledTicks[{Log, Exp}]}, {
        Automatic, {{-9.210340371976182, 
           FormBox[
            TemplateBox[{"10", 
              RowBox[{"-", "4"}]}, "Superscript", SyntaxForm -> 
             SuperscriptBox], TraditionalForm], {0.01, 0.}, {
            AbsoluteThickness[0.1]}}, {-6.907755278982137, 
           FormBox["0.001`", TraditionalForm], {0.01, 0.}, {
            AbsoluteThickness[0.1]}}, {-4.605170185988091, 
           FormBox[
            TagBox[
             InterpretationBox["\"0.010\"", 0.01, AutoDelete -> True], 
             NumberForm[#, {
               DirectedInfinity[1], 3}]& ], TraditionalForm], {0.01, 0.}, {
            AbsoluteThickness[0.1]}}, {-2.3025850929940455`, 
           FormBox[
            TagBox[
             InterpretationBox["\"0.100\"", 0.1, AutoDelete -> True], 
             NumberForm[#, {
               DirectedInfinity[1], 3}]& ], TraditionalForm], {0.01, 0.}, {
            AbsoluteThickness[0.1]}}, {0., 
           FormBox["1", TraditionalForm], {0.01, 0.}, {
            AbsoluteThickness[0.1]}}, {-11.512925464970229`, 
           FormBox[
            TemplateBox[{0., 0.}, "Spacer2"], TraditionalForm], {0.005, 0.}, {
           
            AbsoluteThickness[0.1]}}, {-10.819778284410283`, 
           FormBox[
            TemplateBox[{0., 0.}, "Spacer2"], TraditionalForm], {0.005, 0.}, {
           
            AbsoluteThickness[0.1]}}, {-10.41431317630212, 
           FormBox[
            TemplateBox[{0., 0.}, "Spacer2"], TraditionalForm], {0.005, 0.}, {
           
            AbsoluteThickness[0.1]}}, {-10.126631103850338`, 
           FormBox[
            TemplateBox[{0., 0.}, "Spacer2"], TraditionalForm], {0.005, 0.}, {
           
            AbsoluteThickness[0.1]}}, {-9.903487552536127, 
           FormBox[
            TemplateBox[{0., 0.}, "Spacer2"], TraditionalForm], {0.005, 0.}, {
           
            AbsoluteThickness[0.1]}}, {-9.721165995742174, 
           FormBox[
            TemplateBox[{0., 0.}, "Spacer2"], TraditionalForm], {0.005, 0.}, {
           
            AbsoluteThickness[0.1]}}, {-9.567015315914915, 
           FormBox[
            TemplateBox[{0., 0.}, "Spacer2"], TraditionalForm], {0.005, 0.}, {
           
            AbsoluteThickness[0.1]}}, {-9.433483923290392, 
           FormBox[
            TemplateBox[{0., 0.}, "Spacer2"], TraditionalForm], {0.005, 0.}, {
           
            AbsoluteThickness[0.1]}}, {-9.315700887634009, 
           FormBox[
            TemplateBox[{0., 0.}, "Spacer2"], TraditionalForm], {0.005, 0.}, {
           
            AbsoluteThickness[0.1]}}, {-8.517193191416238, 
           FormBox[
            TemplateBox[{0., 0.}, "Spacer2"], TraditionalForm], {0.005, 0.}, {
           
            AbsoluteThickness[0.1]}}, {-8.111728083308073, 
           FormBox[
            TemplateBox[{0., 0.}, "Spacer2"], TraditionalForm], {0.005, 0.}, {
           
            AbsoluteThickness[0.1]}}, {-7.824046010856292, 
           FormBox[
            TemplateBox[{0., 0.}, "Spacer2"], TraditionalForm], {0.005, 0.}, {
           
            AbsoluteThickness[0.1]}}, {-7.600902459542082, 
           FormBox[
            TemplateBox[{0., 0.}, "Spacer2"], TraditionalForm], {0.005, 0.}, {
           
            AbsoluteThickness[0.1]}}, {-7.418580902748128, 
           FormBox[
            TemplateBox[{0., 0.}, "Spacer2"], TraditionalForm], {0.005, 0.}, {
           
            AbsoluteThickness[0.1]}}, {-7.264430222920869, 
           FormBox[
            TemplateBox[{0., 0.}, "Spacer2"], TraditionalForm], {0.005, 0.}, {
           
            AbsoluteThickness[0.1]}}, {-7.1308988302963465`, 
           FormBox[
            TemplateBox[{0., 0.}, "Spacer2"], TraditionalForm], {0.005, 0.}, {
           
            AbsoluteThickness[0.1]}}, {-7.013115794639964, 
           FormBox[
            TemplateBox[{0., 0.}, "Spacer2"], TraditionalForm], {0.005, 0.}, {
           
            AbsoluteThickness[0.1]}}, {-6.214608098422191, 
           FormBox[
            TemplateBox[{0., 0.}, "Spacer2"], TraditionalForm], {0.005, 0.}, {
           
            AbsoluteThickness[0.1]}}, {-5.809142990314028, 
           FormBox[
            TemplateBox[{0., 0.}, "Spacer2"], TraditionalForm], {0.005, 0.}, {
           
            AbsoluteThickness[0.1]}}, {-5.521460917862246, 
           FormBox[
            TemplateBox[{0., 0.}, "Spacer2"], TraditionalForm], {0.005, 0.}, {
           
            AbsoluteThickness[0.1]}}, {-5.298317366548036, 
           FormBox[
            TemplateBox[{0., 0.}, "Spacer2"], TraditionalForm], {0.005, 0.}, {
           
            AbsoluteThickness[0.1]}}, {-5.115995809754082, 
           FormBox[
            TemplateBox[{0., 0.}, "Spacer2"], TraditionalForm], {0.005, 0.}, {
           
            AbsoluteThickness[0.1]}}, {-4.961845129926823, 
           FormBox[
            TemplateBox[{0., 0.}, "Spacer2"], TraditionalForm], {0.005, 0.}, {
           
            AbsoluteThickness[0.1]}}, {-4.8283137373023015`, 
           FormBox[
            TemplateBox[{0., 0.}, "Spacer2"], TraditionalForm], {0.005, 0.}, {
           
            AbsoluteThickness[0.1]}}, {-4.710530701645918, 
           FormBox[
            TemplateBox[{0., 0.}, "Spacer2"], TraditionalForm], {0.005, 0.}, {
           
            AbsoluteThickness[0.1]}}, {-3.912023005428146, 
           FormBox[
            TemplateBox[{0., 0.}, "Spacer2"], TraditionalForm], {0.005, 0.}, {
           
            AbsoluteThickness[0.1]}}, {-3.506557897319982, 
           FormBox[
            TemplateBox[{0., 0.}, "Spacer2"], TraditionalForm], {0.005, 0.}, {
           
            AbsoluteThickness[0.1]}}, {-3.2188758248682006`, 
           FormBox[
            TemplateBox[{0., 0.}, "Spacer2"], TraditionalForm], {0.005, 0.}, {
           
            AbsoluteThickness[0.1]}}, {-2.995732273553991, 
           FormBox[
            TemplateBox[{0., 0.}, "Spacer2"], TraditionalForm], {0.005, 0.}, {
           
            AbsoluteThickness[0.1]}}, {-2.8134107167600364`, 
           FormBox[
            TemplateBox[{0., 0.}, "Spacer2"], TraditionalForm], {0.005, 0.}, {
           
            AbsoluteThickness[0.1]}}, {-2.659260036932778, 
           FormBox[
            TemplateBox[{0., 0.}, "Spacer2"], TraditionalForm], {0.005, 0.}, {
           
            AbsoluteThickness[0.1]}}, {-2.5257286443082556`, 
           FormBox[
            TemplateBox[{0., 0.}, "Spacer2"], TraditionalForm], {0.005, 0.}, {
           
            AbsoluteThickness[0.1]}}, {-2.4079456086518722`, 
           FormBox[
            TemplateBox[{0., 0.}, "Spacer2"], TraditionalForm], {0.005, 0.}, {
           
            AbsoluteThickness[0.1]}}, {-1.6094379124341003`, 
           FormBox[
            TemplateBox[{0., 0.}, "Spacer2"], TraditionalForm], {0.005, 0.}, {
           
            AbsoluteThickness[0.1]}}, {-1.2039728043259361`, 
           FormBox[
            TemplateBox[{0., 0.}, "Spacer2"], TraditionalForm], {0.005, 0.}, {
           
            AbsoluteThickness[0.1]}}, {-0.916290731874155, 
           FormBox[
            TemplateBox[{0., 0.}, "Spacer2"], TraditionalForm], {0.005, 0.}, {
           
            AbsoluteThickness[0.1]}}, {-0.6931471805599453, 
           FormBox[
            TemplateBox[{0., 0.}, "Spacer2"], TraditionalForm], {0.005, 0.}, {
           
            AbsoluteThickness[0.1]}}, {-0.5108256237659907, 
           FormBox[
            TemplateBox[{0., 0.}, "Spacer2"], TraditionalForm], {0.005, 0.}, {
           
            AbsoluteThickness[0.1]}}, {-0.35667494393873245`, 
           FormBox[
            TemplateBox[{0., 0.}, "Spacer2"], TraditionalForm], {0.005, 0.}, {
           
            AbsoluteThickness[0.1]}}, {-0.2231435513142097, 
           FormBox[
            TemplateBox[{0., 0.}, "Spacer2"], TraditionalForm], {0.005, 0.}, {
           
            AbsoluteThickness[0.1]}}, {-0.10536051565782628`, 
           FormBox[
            TemplateBox[{0., 0.}, "Spacer2"], TraditionalForm], {0.005, 0.}, {
           
            AbsoluteThickness[0.1]}}, {0.6931471805599453, 
           FormBox[
            TemplateBox[{0., 0.}, "Spacer2"], TraditionalForm], {0.005, 0.}, {
           
            AbsoluteThickness[0.1]}}, {1.0986122886681098`, 
           FormBox[
            TemplateBox[{0., 0.}, "Spacer2"], TraditionalForm], {0.005, 0.}, {
           
            AbsoluteThickness[0.1]}}, {1.3862943611198906`, 
           FormBox[
            TemplateBox[{0., 0.}, "Spacer2"], TraditionalForm], {0.005, 0.}, {
           
            AbsoluteThickness[0.1]}}, {1.6094379124341003`, 
           FormBox[
            TemplateBox[{0., 0.}, "Spacer2"], TraditionalForm], {0.005, 0.}, {
           
            AbsoluteThickness[0.1]}}, {1.791759469228055, 
           FormBox[
            TemplateBox[{0., 0.}, "Spacer2"], TraditionalForm], {0.005, 0.}, {
           
            AbsoluteThickness[0.1]}}, {1.9459101490553132`, 
           FormBox[
            TemplateBox[{0., 0.}, "Spacer2"], TraditionalForm], {0.005, 0.}, {
           
            AbsoluteThickness[0.1]}}, {2.0794415416798357`, 
           FormBox[
            TemplateBox[{0., 0.}, "Spacer2"], TraditionalForm], {0.005, 0.}, {
           
            AbsoluteThickness[0.1]}}, {2.1972245773362196`, 
           FormBox[
            TemplateBox[{0., 0.}, "Spacer2"], TraditionalForm], {0.005, 0.}, {
           
            AbsoluteThickness[0.1]}}, {2.302585092994046, 
           FormBox[
            TemplateBox[{0., 0.}, "Spacer2"], TraditionalForm], {0.005, 0.}, {
           
            AbsoluteThickness[0.1]}}}}]], {967.5, -116.80842387373012}, 
     ImageScaled[{0.5, 0.5}], {360., 222.49223594996212}]}, {}},
  ContentSelectable->True,
  ImageSize->{1103.9718749999997`, 238.4},
  PlotRangePadding->{6, 5}]], "Output",
 CellChangeTimes->{
  3.828444039561091*^9, 3.8284441338182783`*^9, 3.8284443696885023`*^9, {
   3.828444452074388*^9, 3.82844447770545*^9}, {3.828444520905751*^9, 
   3.828444528286289*^9}, {3.828492496658861*^9, 3.8284925224102507`*^9}, 
   3.828496266516562*^9, 3.8284963826521072`*^9, 3.828503762417695*^9, {
   3.828506834594007*^9, 3.8285068742262287`*^9}, 3.8285091582534122`*^9, 
   3.828512240019499*^9},
 CellLabel->
  "Out[206]=",ExpressionUUID->"29b0e80d-6c83-4463-9308-092e0f13f2fc"]
}, Open  ]],

Cell["\<\
The different ways to calculate the diffusion approximation yield the same \
values - and these are substantially lower than the observed values:\
\>", "Text",
 CellChangeTimes->{{3.8285105124381723`*^9, 3.828510535866733*^9}, {
  3.828510593962945*^9, 
  3.828510640822106*^9}},ExpressionUUID->"c7997139-f737-4557-91d0-\
fee8def3fb5d"],

Cell[CellGroupData[{

Cell[BoxData[
 RowBox[{
  RowBox[{"rn", "=", 
   RowBox[{"Range", "[", 
    RowBox[{"0", ",", "1", ",", 
     FractionBox["1", 
      RowBox[{"2", " ", "150"}]]}], "]"}]}], ";", 
  RowBox[{"djn", "=", 
   RowBox[{
    FractionBox[
     RowBox[{"distJN", "[", 
      RowBox[{"150", ",", "njl"}], "]"}], 
     RowBox[{"Total", "[", 
      RowBox[{"distJN", "[", 
       RowBox[{"150", ",", "njl"}], "]"}], "]"}]], "//", "N"}]}], ";", 
  RowBox[{"{", 
   RowBox[{
    RowBox[{"NIntegrate", "[", 
     RowBox[{
      RowBox[{"psiPD", "[", 
       RowBox[{"p", ",", "150", ",", "Nm", ",", 
        RowBox[{"pEq", "[", 
         RowBox[{"s", ",", "h", ",", "\[Mu]\[Nu]"}], "]"}], ",", "s", ",", 
        "h", ",", "\[Mu]\[Nu]"}], "]"}], ",", 
      RowBox[{"{", 
       RowBox[{"p", ",", "0", ",", "1"}], "}"}]}], "]"}], ",", 
    RowBox[{"NIntegrate", "[", 
     RowBox[{
      RowBox[{"p", " ", 
       RowBox[{"psiPD", "[", 
        RowBox[{"p", ",", "150", ",", "Nm", ",", 
         RowBox[{"pEq", "[", 
          RowBox[{"s", ",", "h", ",", "\[Mu]\[Nu]"}], "]"}], ",", "s", ",", 
         "h", ",", "\[Mu]\[Nu]"}], "]"}]}], ",", 
      RowBox[{"{", 
       RowBox[{"p", ",", "0", ",", "1"}], "}"}]}], "]"}], ",", 
    RowBox[{"meanPD", "[", 
     RowBox[{"150", ",", "Nm", ",", 
      RowBox[{"pEq", "[", 
       RowBox[{"s", ",", "h", ",", "\[Mu]\[Nu]"}], "]"}], ",", "s", ",", "h", 
      ",", "\[Mu]\[Nu]"}], "]"}], ",", 
    RowBox[{"rn", ".", 
     RowBox[{"Pdist", "[", 
      RowBox[{"150", ",", "Nm", ",", "s", ",", "h", ",", "\[Mu]\[Nu]"}], 
      "]"}]}], ",", 
    RowBox[{"djn", ".", "rn"}]}], "}"}]}]], "Input",
 CellChangeTimes->{{3.828506929527524*^9, 3.828506935073654*^9}, {
  3.828507651329803*^9, 3.828507697488345*^9}, {3.828509393049398*^9, 
  3.8285093971127977`*^9}, {3.828510591238305*^9, 3.828510591564554*^9}, {
  3.828510661201107*^9, 3.8285106797142963`*^9}},
 CellLabel->
  "In[178]:=",ExpressionUUID->"20c47615-babe-4569-8506-99fa6618d7d6"],

Cell[BoxData[
 RowBox[{"{", 
  RowBox[{
  "0.9999999999999999`", ",", "0.0027943904073108768`", ",", 
   "0.0027943904073108768`", ",", "0.002737015127740053`", ",", 
   "0.0034384761904761906`"}], "}"}]], "Output",
 CellChangeTimes->{3.828507697803205*^9, 3.828509397724494*^9, 
  3.828510680176958*^9},
 CellLabel->
  "Out[178]=",ExpressionUUID->"b8986a2b-aff2-49ea-91a5-cf845e89d9eb"]
}, Open  ]],

Cell[CellGroupData[{

Cell[BoxData[
 RowBox[{
  RowBox[{"tt", "=", 
   RowBox[{
    RowBox[{"Transpose", "[", 
     RowBox[{"{", 
      RowBox[{
       RowBox[{"rn", "//", "N"}], ",", "djn", ",", 
       RowBox[{"Pdist", "[", 
        RowBox[{"150", ",", "Nm", ",", "s", ",", "h", ",", "\[Mu]\[Nu]"}], 
        "]"}]}], "}"}], "]"}], "\[LeftDoubleBracket]", 
    RowBox[{"1", ";;", "45", ";;", "3"}], "\[RightDoubleBracket]"}]}], ";", 
  RowBox[{"tt", "//", "TableForm"}]}]], "Input",
 CellChangeTimes->{{3.828510652841905*^9, 3.828510789563946*^9}, {
  3.828510832038067*^9, 3.8285108351836653`*^9}},
 CellLabel->
  "In[185]:=",ExpressionUUID->"a134f92b-d1c8-4c2b-8f99-a3ead727f9b1"],

Cell[BoxData[
 TagBox[GridBox[{
    {"0.`", "0.9032571428571429`", "0.9239294505984326`"},
    {"0.01`", "0.008114285714285715`", "0.005994513092494765`"},
    {"0.02`", "0.0038857142857142857`", "0.0029755103002426578`"},
    {"0.03`", "0.0032571428571428573`", "0.0019471063598884765`"},
    {"0.04`", "0.0019428571428571429`", "0.00142193378508848`"},
    {"0.05`", "0.001142857142857143`", "0.0010999019266620736`"},
    {"0.06`", "0.0012`", "0.000880466191194312`"},
    {"0.07`", "0.0006857142857142857`", "0.0007203896793539468`"},
    {"0.08`", "0.0010857142857142858`", "0.0005980013520869387`"},
    {"0.09`", "0.0007428571428571429`", "0.0005012359638246081`"},
    {"0.1`", "0.00034285714285714285`", "0.0004228352580424815`"},
    {"0.11`", "0.0004`", "0.00035816139024411303`"},
    {"0.12`", "0.00011428571428571428`", "0.00030410178495547164`"},
    {"0.13`", "0.00034285714285714285`", "0.00025847901903706754`"},
    {"0.14`", "0.00028571428571428574`", "0.00021971383077319897`"}
   },
   GridBoxAlignment->{"Columns" -> {{Left}}, "Rows" -> {{Baseline}}},
   GridBoxSpacings->{"Columns" -> {
       Offset[0.27999999999999997`], {
        Offset[2.0999999999999996`]}, 
       Offset[0.27999999999999997`]}, "Rows" -> {
       Offset[0.2], {
        Offset[0.4]}, 
       Offset[0.2]}}],
  Function[BoxForm`e$, 
   TableForm[BoxForm`e$]]]], "Output",
 CellChangeTimes->{{3.828510724370145*^9, 3.828510731293763*^9}, {
  3.828510762610111*^9, 3.828510790291644*^9}, {3.82851083301838*^9, 
  3.828510835644175*^9}},
 CellLabel->
  "Out[185]//TableForm=",ExpressionUUID->"153da883-7861-44a9-8931-\
1150081055de"]
}, Open  ]],

Cell["\<\
Although the distributions look similar, the contributions to the mean are \
quite far off:\
\>", "Text",
 CellChangeTimes->{{3.828510961049006*^9, 
  3.828510981693981*^9}},ExpressionUUID->"a2da5b64-e4b7-4bb1-ac22-\
e4419c7c6be0"],

Cell[CellGroupData[{

Cell[BoxData[{
 RowBox[{"Show", "[", 
  RowBox[{
   RowBox[{"ListLogPlot", "[", 
    RowBox[{"tt", "\[LeftDoubleBracket]", 
     RowBox[{"All", ",", 
      RowBox[{"{", 
       RowBox[{"1", ",", "2"}], "}"}]}], "\[RightDoubleBracket]"}], "]"}], 
   ",", 
   RowBox[{"ListLogPlot", "[", 
    RowBox[{
     RowBox[{"tt", "\[LeftDoubleBracket]", 
      RowBox[{"All", ",", 
       RowBox[{"{", 
        RowBox[{"1", ",", "3"}], "}"}]}], "\[RightDoubleBracket]"}], ",", 
     RowBox[{"PlotStyle", "\[Rule]", "Red"}]}], "]"}]}], 
  "]"}], "\[IndentingNewLine]", 
 RowBox[{
  RowBox[{"rn", "\[LeftDoubleBracket]", 
   RowBox[{"1", ";;", "45", ";;", "3"}], "\[RightDoubleBracket]"}], ".", 
  "tt"}]}], "Input",
 CellChangeTimes->{{3.828510775748928*^9, 3.8285108149248867`*^9}, {
   3.8285108458603563`*^9, 3.8285109195074883`*^9}, 3.828510957927875*^9},
 CellLabel->
  "In[195]:=",ExpressionUUID->"e594a8d7-ac13-4858-aa2e-49a92867a96c"],

Cell[BoxData[
 GraphicsBox[{{{}, {
     {RGBColor[0.368417, 0.506779, 0.709798], PointSize[
      0.012833333333333334`], AbsoluteThickness[1.6], 
      PointBox[{{0., -0.10174800103420993`}, {0.01, -4.8141291023103445`}, {
       0.02, -5.550448454735498}, {0.03, -5.726904892077055}, {
       0.04, -6.243595635295444}, {0.05, -6.774223886357614}, {
       0.06, -6.725433722188183}, {0.07, -7.2850495101236055`}, {
       0.08, -6.825517180745165}, {0.09, -7.205006802450069}, {
       0.1, -7.978196690683551}, {0.11, -7.824046010856292}, {
       0.12, -9.07680897935166}, {0.13, -7.978196690683551}, {
       0.14, -8.160518247477505}}]}, {
      {RGBColor[0.368417, 0.506779, 0.709798], PointSize[
       0.012833333333333334`], AbsoluteThickness[1.6]}, {}}, {
      {RGBColor[0.368417, 0.506779, 0.709798], PointSize[
       0.012833333333333334`], AbsoluteThickness[1.6]}, {}}}, {{}, {}}}, {{}, {
     {RGBColor[1, 0, 0], PointSize[0.012833333333333334`], AbsoluteThickness[
      1.6], PointBox[{{0., -0.07911956242162643}, {
       0.01, -5.116910712734413}, {0.02, -5.817339725200715}, {
       0.03, -6.241410926509131}, {0.04, -6.555737513320641}, {
       0.05, -6.8125342607325186`}, {0.06, -7.035059028045944}, {
       0.07, -7.235718271036685}, {0.08, -7.421917543001251}, {
       0.09, -7.59843358208049}, {0.1, -7.768527915670065}, {
       0.11, -7.9345268624104595`}, {0.12, -8.09814809366493}, {
       0.13, -8.260696031576451}, {0.14, -8.423184627559268}}]}, {
      {RGBColor[1, 0, 0], PointSize[0.012833333333333334`], AbsoluteThickness[
       1.6]}, {}}, {
      {RGBColor[1, 0, 0], PointSize[0.012833333333333334`], AbsoluteThickness[
       1.6]}, {}}}, {{}, {}}}},
  AspectRatio->NCache[GoldenRatio^(-1), 0.6180339887498948],
  Axes->{True, True},
  AxesLabel->{None, None},
  AxesOrigin->{0, -9.77915843464413},
  DisplayFunction->Identity,
  Frame->{{False, False}, {False, False}},
  FrameLabel->{{None, None}, {None, None}},
  FrameTicks->{{
     Charting`ScaledTicks[{Log, Exp}], 
     Charting`ScaledFrameTicks[{Log, Exp}]}, {Automatic, Automatic}},
  GridLines->{None, None},
  GridLinesStyle->Directive[
    GrayLevel[0.5, 0.4]],
  Method->{
   "OptimizePlotMarkers" -> True, 
    "CoordinatesToolOptions" -> {"DisplayFunction" -> ({
        (Identity[#]& )[
         Part[#, 1]], 
        (Exp[#]& )[
         Part[#, 2]]}& ), "CopiedValueFunction" -> ({
        (Identity[#]& )[
         Part[#, 1]], 
        (Exp[#]& )[
         Part[#, 2]]}& )}},
  PlotRange->{{0, 0.14}, {-9.77915843464413, -0.10174800103420993`}},
  PlotRangeClipping->True,
  PlotRangePadding->{{
     Scaled[0.02], 
     Scaled[0.02]}, {
     Scaled[0.02], 
     Scaled[0.05]}},
  Ticks->FrontEndValueCache[{Automatic, 
     Charting`ScaledTicks[{Log, Exp}]}, {Automatic, {{-9.210340371976182, 
       FormBox[
        TemplateBox[{"10", 
          RowBox[{"-", "4"}]}, "Superscript", SyntaxForm -> SuperscriptBox], 
        TraditionalForm], {0.01, 0.}, {
        AbsoluteThickness[0.1]}}, {-6.907755278982137, 
       FormBox["0.001`", TraditionalForm], {0.01, 0.}, {
        AbsoluteThickness[0.1]}}, {-4.605170185988091, 
       FormBox[
        TagBox[
         InterpretationBox["\"0.010\"", 0.01, AutoDelete -> True], 
         NumberForm[#, {
           DirectedInfinity[1], 3}]& ], TraditionalForm], {0.01, 0.}, {
        AbsoluteThickness[0.1]}}, {-2.3025850929940455`, 
       FormBox[
        TagBox[
         InterpretationBox["\"0.100\"", 0.1, AutoDelete -> True], 
         NumberForm[#, {
           DirectedInfinity[1], 3}]& ], TraditionalForm], {0.01, 0.}, {
        AbsoluteThickness[0.1]}}, {0., 
       FormBox["1", TraditionalForm], {0.01, 0.}, {
        AbsoluteThickness[0.1]}}, {-11.512925464970229`, 
       FormBox[
        TemplateBox[{0., 0.}, "Spacer2"], TraditionalForm], {0.005, 0.}, {
        AbsoluteThickness[0.1]}}, {-10.819778284410283`, 
       FormBox[
        TemplateBox[{0., 0.}, "Spacer2"], TraditionalForm], {0.005, 0.}, {
        AbsoluteThickness[0.1]}}, {-10.41431317630212, 
       FormBox[
        TemplateBox[{0., 0.}, "Spacer2"], TraditionalForm], {0.005, 0.}, {
        AbsoluteThickness[0.1]}}, {-10.126631103850338`, 
       FormBox[
        TemplateBox[{0., 0.}, "Spacer2"], TraditionalForm], {0.005, 0.}, {
        AbsoluteThickness[0.1]}}, {-9.903487552536127, 
       FormBox[
        TemplateBox[{0., 0.}, "Spacer2"], TraditionalForm], {0.005, 0.}, {
        AbsoluteThickness[0.1]}}, {-9.721165995742174, 
       FormBox[
        TemplateBox[{0., 0.}, "Spacer2"], TraditionalForm], {0.005, 0.}, {
        AbsoluteThickness[0.1]}}, {-9.567015315914915, 
       FormBox[
        TemplateBox[{0., 0.}, "Spacer2"], TraditionalForm], {0.005, 0.}, {
        AbsoluteThickness[0.1]}}, {-9.433483923290392, 
       FormBox[
        TemplateBox[{0., 0.}, "Spacer2"], TraditionalForm], {0.005, 0.}, {
        AbsoluteThickness[0.1]}}, {-9.315700887634009, 
       FormBox[
        TemplateBox[{0., 0.}, "Spacer2"], TraditionalForm], {0.005, 0.}, {
        AbsoluteThickness[0.1]}}, {-8.517193191416238, 
       FormBox[
        TemplateBox[{0., 0.}, "Spacer2"], TraditionalForm], {0.005, 0.}, {
        AbsoluteThickness[0.1]}}, {-8.111728083308073, 
       FormBox[
        TemplateBox[{0., 0.}, "Spacer2"], TraditionalForm], {0.005, 0.}, {
        AbsoluteThickness[0.1]}}, {-7.824046010856292, 
       FormBox[
        TemplateBox[{0., 0.}, "Spacer2"], TraditionalForm], {0.005, 0.}, {
        AbsoluteThickness[0.1]}}, {-7.600902459542082, 
       FormBox[
        TemplateBox[{0., 0.}, "Spacer2"], TraditionalForm], {0.005, 0.}, {
        AbsoluteThickness[0.1]}}, {-7.418580902748128, 
       FormBox[
        TemplateBox[{0., 0.}, "Spacer2"], TraditionalForm], {0.005, 0.}, {
        AbsoluteThickness[0.1]}}, {-7.264430222920869, 
       FormBox[
        TemplateBox[{0., 0.}, "Spacer2"], TraditionalForm], {0.005, 0.}, {
        AbsoluteThickness[0.1]}}, {-7.1308988302963465`, 
       FormBox[
        TemplateBox[{0., 0.}, "Spacer2"], TraditionalForm], {0.005, 0.}, {
        AbsoluteThickness[0.1]}}, {-7.013115794639964, 
       FormBox[
        TemplateBox[{0., 0.}, "Spacer2"], TraditionalForm], {0.005, 0.}, {
        AbsoluteThickness[0.1]}}, {-6.214608098422191, 
       FormBox[
        TemplateBox[{0., 0.}, "Spacer2"], TraditionalForm], {0.005, 0.}, {
        AbsoluteThickness[0.1]}}, {-5.809142990314028, 
       FormBox[
        TemplateBox[{0., 0.}, "Spacer2"], TraditionalForm], {0.005, 0.}, {
        AbsoluteThickness[0.1]}}, {-5.521460917862246, 
       FormBox[
        TemplateBox[{0., 0.}, "Spacer2"], TraditionalForm], {0.005, 0.}, {
        AbsoluteThickness[0.1]}}, {-5.298317366548036, 
       FormBox[
        TemplateBox[{0., 0.}, "Spacer2"], TraditionalForm], {0.005, 0.}, {
        AbsoluteThickness[0.1]}}, {-5.115995809754082, 
       FormBox[
        TemplateBox[{0., 0.}, "Spacer2"], TraditionalForm], {0.005, 0.}, {
        AbsoluteThickness[0.1]}}, {-4.961845129926823, 
       FormBox[
        TemplateBox[{0., 0.}, "Spacer2"], TraditionalForm], {0.005, 0.}, {
        AbsoluteThickness[0.1]}}, {-4.8283137373023015`, 
       FormBox[
        TemplateBox[{0., 0.}, "Spacer2"], TraditionalForm], {0.005, 0.}, {
        AbsoluteThickness[0.1]}}, {-4.710530701645918, 
       FormBox[
        TemplateBox[{0., 0.}, "Spacer2"], TraditionalForm], {0.005, 0.}, {
        AbsoluteThickness[0.1]}}, {-3.912023005428146, 
       FormBox[
        TemplateBox[{0., 0.}, "Spacer2"], TraditionalForm], {0.005, 0.}, {
        AbsoluteThickness[0.1]}}, {-3.506557897319982, 
       FormBox[
        TemplateBox[{0., 0.}, "Spacer2"], TraditionalForm], {0.005, 0.}, {
        AbsoluteThickness[0.1]}}, {-3.2188758248682006`, 
       FormBox[
        TemplateBox[{0., 0.}, "Spacer2"], TraditionalForm], {0.005, 0.}, {
        AbsoluteThickness[0.1]}}, {-2.995732273553991, 
       FormBox[
        TemplateBox[{0., 0.}, "Spacer2"], TraditionalForm], {0.005, 0.}, {
        AbsoluteThickness[0.1]}}, {-2.8134107167600364`, 
       FormBox[
        TemplateBox[{0., 0.}, "Spacer2"], TraditionalForm], {0.005, 0.}, {
        AbsoluteThickness[0.1]}}, {-2.659260036932778, 
       FormBox[
        TemplateBox[{0., 0.}, "Spacer2"], TraditionalForm], {0.005, 0.}, {
        AbsoluteThickness[0.1]}}, {-2.5257286443082556`, 
       FormBox[
        TemplateBox[{0., 0.}, "Spacer2"], TraditionalForm], {0.005, 0.}, {
        AbsoluteThickness[0.1]}}, {-2.4079456086518722`, 
       FormBox[
        TemplateBox[{0., 0.}, "Spacer2"], TraditionalForm], {0.005, 0.}, {
        AbsoluteThickness[0.1]}}, {-1.6094379124341003`, 
       FormBox[
        TemplateBox[{0., 0.}, "Spacer2"], TraditionalForm], {0.005, 0.}, {
        AbsoluteThickness[0.1]}}, {-1.2039728043259361`, 
       FormBox[
        TemplateBox[{0., 0.}, "Spacer2"], TraditionalForm], {0.005, 0.}, {
        AbsoluteThickness[0.1]}}, {-0.916290731874155, 
       FormBox[
        TemplateBox[{0., 0.}, "Spacer2"], TraditionalForm], {0.005, 0.}, {
        AbsoluteThickness[0.1]}}, {-0.6931471805599453, 
       FormBox[
        TemplateBox[{0., 0.}, "Spacer2"], TraditionalForm], {0.005, 0.}, {
        AbsoluteThickness[0.1]}}, {-0.5108256237659907, 
       FormBox[
        TemplateBox[{0., 0.}, "Spacer2"], TraditionalForm], {0.005, 0.}, {
        AbsoluteThickness[0.1]}}, {-0.35667494393873245`, 
       FormBox[
        TemplateBox[{0., 0.}, "Spacer2"], TraditionalForm], {0.005, 0.}, {
        AbsoluteThickness[0.1]}}, {-0.2231435513142097, 
       FormBox[
        TemplateBox[{0., 0.}, "Spacer2"], TraditionalForm], {0.005, 0.}, {
        AbsoluteThickness[0.1]}}, {-0.10536051565782628`, 
       FormBox[
        TemplateBox[{0., 0.}, "Spacer2"], TraditionalForm], {0.005, 0.}, {
        AbsoluteThickness[0.1]}}, {0.6931471805599453, 
       FormBox[
        TemplateBox[{0., 0.}, "Spacer2"], TraditionalForm], {0.005, 0.}, {
        AbsoluteThickness[0.1]}}, {1.0986122886681098`, 
       FormBox[
        TemplateBox[{0., 0.}, "Spacer2"], TraditionalForm], {0.005, 0.}, {
        AbsoluteThickness[0.1]}}, {1.3862943611198906`, 
       FormBox[
        TemplateBox[{0., 0.}, "Spacer2"], TraditionalForm], {0.005, 0.}, {
        AbsoluteThickness[0.1]}}, {1.6094379124341003`, 
       FormBox[
        TemplateBox[{0., 0.}, "Spacer2"], TraditionalForm], {0.005, 0.}, {
        AbsoluteThickness[0.1]}}, {1.791759469228055, 
       FormBox[
        TemplateBox[{0., 0.}, "Spacer2"], TraditionalForm], {0.005, 0.}, {
        AbsoluteThickness[0.1]}}, {1.9459101490553132`, 
       FormBox[
        TemplateBox[{0., 0.}, "Spacer2"], TraditionalForm], {0.005, 0.}, {
        AbsoluteThickness[0.1]}}, {2.0794415416798357`, 
       FormBox[
        TemplateBox[{0., 0.}, "Spacer2"], TraditionalForm], {0.005, 0.}, {
        AbsoluteThickness[0.1]}}, {2.1972245773362196`, 
       FormBox[
        TemplateBox[{0., 0.}, "Spacer2"], TraditionalForm], {0.005, 0.}, {
        AbsoluteThickness[0.1]}}, {2.302585092994046, 
       FormBox[
        TemplateBox[{0., 0.}, "Spacer2"], TraditionalForm], {0.005, 0.}, {
        AbsoluteThickness[0.1]}}}}]]], "Output",
 CellChangeTimes->{{3.8285108154486103`*^9, 3.8285108532596416`*^9}, {
   3.828510898045319*^9, 3.8285109200330067`*^9}, 3.828510958274415*^9},
 CellLabel->
  "Out[195]=",ExpressionUUID->"f70258a0-232d-4301-b5fd-e53137c324a8"],

Cell[BoxData[
 RowBox[{"{", 
  RowBox[{
  "0.1015`", ",", "0.0008417142857142856`", ",", "0.0006684832711095267`"}], 
  "}"}]], "Output",
 CellChangeTimes->{{3.8285108154486103`*^9, 3.8285108532596416`*^9}, {
   3.828510898045319*^9, 3.8285109200330067`*^9}, 3.8285109583178463`*^9},
 CellLabel->
  "Out[196]=",ExpressionUUID->"e47e4981-b354-4820-b7e6-96b7711a0091"]
}, Open  ]]
}, Closed]]
}, Closed]]
}, Closed]],

Cell[CellGroupData[{

Cell["Checking accuracy of the diffusion approximation", "Section",
 CellChangeTimes->{{3.814788696225868*^9, 3.814788700761024*^9}, {
  3.8357527943846207`*^9, 
  3.835752801892769*^9}},ExpressionUUID->"5b74eb4a-5573-44f4-9f88-\
73c28f54f196"],

Cell[CellGroupData[{

Cell["The diffusion limit", "Subsubsection",
 CellChangeTimes->{{3.8357527611810293`*^9, 
  3.835752764229951*^9}},ExpressionUUID->"5d2d65dd-ef1c-4170-8c51-\
06cb274c035e"],

Cell["The diffusion limit is (after scaling):", "Text",
 CellChangeTimes->{{3.814788702877521*^9, 
  3.8147887153917513`*^9}},ExpressionUUID->"eb1676cc-042b-43cd-b366-\
1671b0129d8b"],

Cell[BoxData[{
 RowBox[{
  RowBox[{
   SubscriptBox["\[PartialD]", "T"], "N"}], " ", "=", " ", 
  RowBox[{
   RowBox[{
    RowBox[{"N", 
     RowBox[{"(", 
      RowBox[{"1", "-", "N"}], ")"}]}], "+", "M", "  ", "+", " ", 
    RowBox[{"\[Epsilon]", "        ", "var", 
     RowBox[{"(", "\[Epsilon]", ")"}]}]}], "=", 
   "N"}]}], "\[IndentingNewLine]", 
 RowBox[{
  RowBox[{"\[Psi]", "[", "N", "]"}], " ", "=", " ", 
  RowBox[{
   FractionBox["1", "Z"], 
   SuperscriptBox["N", 
    RowBox[{
     RowBox[{"2", "\[Zeta]", "\[VeryThinSpace]", "M"}], "-", "1"}]], 
   SuperscriptBox["\[ExponentialE]", 
    RowBox[{
     RowBox[{"-", "\[Zeta]"}], 
     SuperscriptBox[
      RowBox[{"(", 
       RowBox[{"1", "-", "N"}], ")"}], "2"]}]], 
   "    "}]}]}], "DisplayFormulaNumbered",
 CellChangeTimes->{{3.8147887266397333`*^9, 3.81478875016923*^9}, {
  3.8147890379618063`*^9, 
  3.814789070466259*^9}},ExpressionUUID->"5bc9c683-c24d-4f35-8242-\
3186f407b82b"],

Cell[TextData[{
 "A reasonable discrete model would be to choose a Poisson number of \
offspring with expectation ",
 Cell[BoxData[
  FormBox[
   RowBox[{"m", "+", 
    RowBox[{"n", " ", 
     RowBox[{"exp", "[", 
      RowBox[{
       SubscriptBox["r", "0"], "(", 
       RowBox[{"1", "-", 
        RowBox[{"n", "/", "K"}]}], ")"}], "]"}]}]}], TraditionalForm]],
  ExpressionUUID->"a3880dcf-9032-40c8-baea-ed0b79e951c0"],
 " , ensuring that ",
 Cell[BoxData[
  FormBox["n", TraditionalForm]],ExpressionUUID->
  "54d36b7f-a351-4c7f-a760-2d74dda09072"],
 " stays positive. We scale with  ",
 Cell[BoxData[
  FormBox[
   RowBox[{"N", "=", 
    RowBox[{"n", "/", "K"}]}], TraditionalForm]],ExpressionUUID->
  "480931ed-013b-4f5c-a207-4fb8f0f404dd"],
 ", ",
 Cell[BoxData[
  FormBox[
   RowBox[{
    RowBox[{"M", "=", 
     RowBox[{"m", "/", 
      RowBox[{"(", 
       RowBox[{"K", " ", 
        SubscriptBox["r", "0"]}], ")"}]}]}], ",", " "}], TraditionalForm]],
  ExpressionUUID->"c69908f7-f01c-4aab-be1c-6fe0c1657b0d"],
 Cell[BoxData[
  FormBox[
   RowBox[{" ", 
    RowBox[{"\[Zeta]", "=", 
     RowBox[{"K", "\[VeryThinSpace]", 
      SubscriptBox["r", "0"]}]}]}], TraditionalForm]],ExpressionUUID->
  "275496be-76ec-4ff9-bb98-7415a7fed02b"],
 ", ",
 Cell[BoxData[
  FormBox[
   RowBox[{"T", "=", 
    RowBox[{
     SubscriptBox["r", "0"], "t"}]}], TraditionalForm]],ExpressionUUID->
  "ce2463c7-2deb-4fdd-9f78-aa83fb57090c"],
 ".  "
}], "Text",
 CellChangeTimes->{{3.814788753235045*^9, 3.814788776643621*^9}, {
  3.814789085262211*^9, 3.8147892418111277`*^9}, {3.814789359808773*^9, 
  3.81478936534936*^9}, {3.814789600978874*^9, 3.814789631470092*^9}, {
  3.814789855425861*^9, 3.814789855594249*^9}, {3.814928934057061*^9, 
  3.8149289426818733`*^9}, {3.8149312941287823`*^9, 
  3.81493129735077*^9}},ExpressionUUID->"6bb1ae0f-643f-4456-b592-\
21506713c00d"]
}, Closed]],

Cell[CellGroupData[{

Cell[TextData[{
 "Examples fit well, with ",
 Cell[BoxData[
  FormBox[
   SubscriptBox["r", "0"], TraditionalForm]],ExpressionUUID->
  "f431260b-b7ae-43bd-a70e-57fe90fc6528"],
 "=0.05,0.1"
}], "Subsubsection",
 CellChangeTimes->{{3.814796614903487*^9, 3.814796617745328*^9}, {
  3.814796675144393*^9, 
  3.814796685041678*^9}},ExpressionUUID->"71c0fb4c-f0c5-4856-ae69-\
5af5be5286f1"],

Cell["\<\
In these examples, there is an appreciable risk of extinction.\
\>", "Text",
 CellChangeTimes->{{3.81479662369829*^9, 
  3.814796647228531*^9}},ExpressionUUID->"b93a9eeb-eed9-4ad5-bfd1-\
4c7f887f4248"],

Cell[CellGroupData[{

Cell[BoxData[{
 RowBox[{
  RowBox[{"r0", "=", "0.05"}], ";", 
  RowBox[{"K", "=", "50"}], ";", 
  RowBox[{"m", "=", "0.05"}], ";", 
  RowBox[{"nreps", "=", 
   SuperscriptBox["10", "6"]}], ";"}], "\[IndentingNewLine]", 
 RowBox[{
  RowBox[{"nn", "=", 
   RowBox[{"NestList", "[", 
    RowBox[{
     RowBox[{"iterN", "[", 
      RowBox[{"r0", ",", "K", ",", "m"}], "]"}], ",", "K", ",", "nreps"}], 
    "]"}]}], ";", 
  RowBox[{"bc", "=", 
   RowBox[{"BinCounts", "[", 
    RowBox[{"nn", ",", 
     RowBox[{"{", 
      RowBox[{"0", ",", 
       RowBox[{"3", "K"}]}], "}"}]}], "]"}]}], ";"}], "\[IndentingNewLine]", 
 RowBox[{"GraphicsRow", "[", 
  RowBox[{"{", 
   RowBox[{
    RowBox[{"ListLinePlot", "[", 
     RowBox[{"nn", "\[LeftDoubleBracket]", 
      RowBox[{"1", ";;", 
       RowBox[{"-", "1"}], ";;", 
       RowBox[{"(", 
        RowBox[{"nreps", "/", "1000"}], ")"}]}], "\[RightDoubleBracket]"}], 
     "]"}], ",", 
    RowBox[{"Show", "[", 
     RowBox[{
      RowBox[{"ListPlot", "[", 
       RowBox[{"Transpose", "[", 
        RowBox[{"{", 
         RowBox[{
          RowBox[{
           RowBox[{"Range", "[", 
            RowBox[{"0.5", ",", 
             RowBox[{
              RowBox[{"3", "K"}], "-", "0.5"}]}], "]"}], "/", "K"}], ",", 
          RowBox[{"K", " ", 
           RowBox[{"bc", "/", "nreps"}]}]}], "}"}], "]"}], "]"}], ",", 
      RowBox[{"Plot", "[", 
       RowBox[{
        RowBox[{"psiN", "[", 
         RowBox[{"n", ",", 
          RowBox[{"r0", " ", "K"}], ",", 
          RowBox[{"m", "/", 
           RowBox[{"(", 
            RowBox[{"K", "  ", "r0"}], ")"}]}]}], "]"}], ",", 
        RowBox[{"{", 
         RowBox[{"n", ",", "0", ",", "2.5"}], "}"}], ",", 
        RowBox[{"PlotStyle", "\[Rule]", "Red"}]}], "]"}]}], "]"}]}], "}"}], 
  "]"}]}], "Input",
 CellChangeTimes->{{3.814789669013817*^9, 3.814789728530664*^9}, {
  3.814789886557302*^9, 3.814789898026787*^9}, {3.814789982808134*^9, 
  3.814789987932983*^9}, {3.8147938691883*^9, 3.814793888242495*^9}, {
  3.8147963117543907`*^9, 3.814796314187491*^9}, {3.814796372607058*^9, 
  3.814796533016769*^9}},
 CellLabel->"In[57]:=",ExpressionUUID->"6811781f-9e78-4b63-8c2a-d66fcfe54963"],

Cell[BoxData[
 GraphicsBox[{{}, {InsetBox[
     GraphicsBox[{{}, {{{}, {}, 
         {RGBColor[0.368417, 0.506779, 0.709798], PointSize[
          0.006944444444444445], AbsoluteThickness[1.6], 
          LineBox[CompressedData["
1:eJxdmzmQA0cVhqcgUaiAQAHBsEVRKoqixC0O40HmWMxhYWNY7uFeTovLyAbD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           "]]}}, 
        {RGBColor[0.368417, 0.506779, 0.709798], PointSize[
         0.006944444444444445], AbsoluteThickness[1.6]}, {
         {RGBColor[0.368417, 0.506779, 0.709798], PointSize[
          0.006944444444444445], AbsoluteThickness[1.6]}, {}}, {
         {RGBColor[0.368417, 0.506779, 0.709798], PointSize[
          0.006944444444444445], AbsoluteThickness[1.6]}, {}}}, {{}, {}}},
      AspectRatio->NCache[GoldenRatio^(-1), 0.6180339887498948],
      Axes->{True, True},
      AxesLabel->{None, None},
      AxesOrigin->{0., 0},
      DisplayFunction->Identity,
      Frame->{{False, False}, {False, False}},
      FrameLabel->{{None, None}, {None, None}},
      FrameTicks->{{Automatic, Automatic}, {Automatic, Automatic}},
      GridLines->{None, None},
      GridLinesStyle->Directive[
        GrayLevel[0.5, 0.4]],
      ImagePadding->{{13.159833333333339`, 4.83183333333335}, {
       12.7725445112859, 4.478173461919354}},
      Method->{
       "OptimizePlotMarkers" -> True, 
        "CoordinatesToolOptions" -> {"DisplayFunction" -> ({
            (Identity[#]& )[
             Part[#, 1]], 
            (Identity[#]& )[
             Part[#, 2]]}& ), "CopiedValueFunction" -> ({
            (Identity[#]& )[
             Part[#, 1]], 
            (Identity[#]& )[
             Part[#, 2]]}& )}},
      PlotRange->{{0., 1001.}, {0, 115.}},
      PlotRangeClipping->True,
      PlotRangePadding->{{
         Scaled[0.02], 
         Scaled[0.02]}, {
         Scaled[0.02], 
         Scaled[0.05]}},
      Ticks->{Automatic, Automatic}], {192., -116.80842387373012}, 
     ImageScaled[{0.5, 0.5}], {360., 222.49223594996212}], InsetBox[
     GraphicsBox[{{{}, {
         {RGBColor[0.368417, 0.506779, 0.709798], PointSize[
          0.009166666666666668], AbsoluteThickness[1.6], 
          PointBox[CompressedData["
1:eJxFlQlUVFUcxoeBgUTNSmxRcwlT0hBXNA3/Vz2R+5aiEoaCqLmCqLikhiGY
uZFrynFBXDMSFRckDUYEUVRkGZqNN6goIsoyg2wDvfveh3PPmTPnzn3v3u9+
v+//n64By6YEKRUKxT7xw7/XucR/a1obQVs2++Ykq3uyq502l06+epgG/pA0
utWmWjr4Bx9naHTvpq7W6hf0cjJ/IoEWt6g9Ov/iU3LWHA/2cr5CSYv4D0X0
hd/OVItbMmVOTTkdN0GgOHFVc/xfyk9bMuDnK0bqLw01uepqNyxM1pPa4ia+
kUaJ7ervvrqjoymSgAzy+jL3YPGnOjKt5QIzSRG9oX5IsJZC+HbBWaT3tl/d
spuWFNJ4SD36vnOuo6+WRkkvZJML3dYnRmiJq/Hb+Yg6tBbcdx3VkiRXk0Nc
HWuro878up3yqMvwisB7s3Q0fx4f+bS8tk3Jlb91xN1xidfQwvFVO75boadq
LtdSQIsOhsXEuhpomGSAlvqMO+ns/bmBpO0266jdp3eeUpyBsu7xoafAV74j
hj03UDtpQyNFl/0kemwkyS6/QpJ9N+L+ApmtuatLuhfiPIFuJfReetxOAA8T
rZcICTi/iF56XO/RpqUAv4pohfeeakd/AXoek3F3lEhYAJ8n9CG3Wy1A3xOa
O7Rw4vb9Avx9SqMmNXwcqhGgtxh+m6CzmHLGB7w34ysT9D+j/7zWzDg90AQe
z0mKlYsJ/J+Tw7NtbmWtTeBTQqmRp6Zn9jMhTyWkStvZN8zdRLskXi8o34ff
yIS8lOJeAviVUmkoT4xAcn5fUtiNI+09DAJ4llGwv9P9T0Qf5XyVwU8BfF9R
wiROUEB+X9OOlSFiRArB+zVlR/s1jqwrhF/lFHE46+yDPCPOK6epj08cutXF
CP/KyfPPYdO/TzDg/Ao6Kqrp5miAnxV0Unz6/PLmvFfQul88xMTo4W8lBRzL
H/B6cHP+KqmY4gpvvKuF35UkF6QWeqvIqGyxtXNgAfyvoiGuY8QtC6C/inpV
7zfsjtKAh5nyWiz4bPHqfOTLTOq5Z2dPnZIHPmbsl4u8mUkql5oc8LLQpYxV
osM5yJ+FxGITI5MNfhYSLxu+d2Q28lhNek14qPeeh6i/ago595tugeIBOFZT
TSoXcB9831DsN5errLn3kNc3FObetbN5cSZ4v0H9ZoBHDT1ScMXp4FFDPH1Z
Q2+DRw3qMQ08aslXCrgaPGrJTyr4FPCoJWduz9oU8KgjyzXtVmvQTfCoowGx
lwbVpCaDRx2Fd+cJTgKPevJZH385YOM18KinvUFbAmfpL4NHPUnX8UkEjwba
d6GVaMlF8Gig27w9sgvg0YD7ngePBuLdpPBGPHhYiVej24Zz4GGlsxWPxIo8
DR5WnHsKPBopfeygX4fPPoH6aqRtIo1l4XHg0QhOseDRRGMznLwOTTsCHk0k
tde5h8CjiTyzhk7Ijo6BXwr2kdQw9uM8BevgISWCJPvmKZg1yqzThO/GOQqW
qR7x14/GaPipYJHi389jl+3Qo2BrSrqLR26Dv3YsvsB/1cROkdBnxyrMY2ZG
Do6E33ZMbI7Jqg8ioNeOSe1s6Sb4YMdiePktCId+O+hbCR5KJt93I/KlZHL/
Ww4+SjZ8U1H6geurkDclO/I1/4NaAl5K6F+C/CmZWKzKXlHzwE/JeDc+MC4I
ebRnx+ZffBGaGASe9swYsnXHk0p/5NM2l/nas7Zz1Dm9gmYir/ZMiHn/xD8p
08HbHv74gIcDk9qfdix4OLxdl/PswH6/u3HUzfXjwaN57gUeDsxDMnQEeNjW
ZR6qt3OZh4o1nOEB7AMeKjan37Q+Pc+4goeKuY/sWFrk2RM8bOsyDxVLT7q6
3bHcEzwc367LPJrn/cHDti7zsM1lHo44zxk8bHOZh20u83BiCgyZhxPW24OH
bV3mYZvLPGzPyzxs6/8DkPtZHw==
           "]]}, {
          {RGBColor[0.368417, 0.506779, 0.709798], PointSize[
           0.009166666666666668], AbsoluteThickness[1.6]}, {}}, {
          {RGBColor[0.368417, 0.506779, 0.709798], PointSize[
           0.009166666666666668], AbsoluteThickness[
           1.6]}, {}}}, {{}, {}}}, {{{}, {}, 
         TagBox[
          {RGBColor[1, 0, 0], AbsoluteThickness[1.6], Opacity[1.], 
           LineBox[CompressedData["
1:eJwV13c8le8bB/AzJKMymlKihIimSqrPI1FRqazsUSJKJBJaqCRlREaJoiIZ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            "]]},
          Annotation[#, "Charting`Private`Tag$1237060#1"]& ]}, {}}},
      AspectRatio->NCache[GoldenRatio^(-1), 0.6180339887498948],
      Axes->{True, True},
      AxesLabel->{None, None},
      AxesOrigin->{0, 0},
      DisplayFunction->Identity,
      Frame->{{False, False}, {False, False}},
      FrameLabel->{{None, None}, {None, None}},
      FrameTicks->{{Automatic, Automatic}, {Automatic, Automatic}},
      GridLines->{None, None},
      GridLinesStyle->Directive[
        GrayLevel[0.5, 0.4]],
      ImagePadding->{{13.159833333333339`, 4.83183333333335}, {
       12.7725445112859, 4.478173461919354}},
      Method->{
       "OptimizePlotMarkers" -> True, 
        "CoordinatesToolOptions" -> {"DisplayFunction" -> ({
            (Identity[#]& )[
             Part[#, 1]], 
            (Identity[#]& )[
             Part[#, 2]]}& ), "CopiedValueFunction" -> ({
            (Identity[#]& )[
             Part[#, 1]], 
            (Identity[#]& )[
             Part[#, 2]]}& )}},
      PlotRange->{{0, 2.99}, {0, 1.2511999999999999`}},
      PlotRangeClipping->True,
      PlotRangePadding->{{
         Scaled[0.02], 
         Scaled[0.02]}, {
         Scaled[0.02], 
         Scaled[0.05]}},
      Ticks->{Automatic, Automatic}], {576., -116.80842387373012}, 
     ImageScaled[{0.5, 0.5}], {360., 222.49223594996212}]}, {}},
  ContentSelectable->True,
  ImageSize->{
    UpTo[600], 
    UpTo[360]},
  PlotRangePadding->{6, 5}]], "Output",
 CellChangeTimes->{{3.814789711828994*^9, 3.814789729141333*^9}, {
   3.81478986421749*^9, 3.814789898602195*^9}, {3.814789983973518*^9, 
   3.814789988956683*^9}, 3.814793889889999*^9, 3.814796316240057*^9, 
   3.814796503289803*^9, 3.814796540514485*^9},
 CellLabel->"Out[59]=",ExpressionUUID->"340b2fb8-9d10-41ac-ad5a-8c6c0590f043"]
}, Open  ]],

Cell[TextData[{
 "Here, even though I use ",
 Cell[BoxData[
  FormBox[
   RowBox[{
    SuperscriptBox["10", "6"], " "}], TraditionalForm]],ExpressionUUID->
  "ab0367c3-9245-41a2-b647-6f74e129225b"],
 "generations, there is a discrepancy in the fraction of time spent extinct - \
though the form is correct:"
}], "Text",
 CellChangeTimes->{{3.814796653487331*^9, 3.814796669368807*^9}, {
  3.814796701590476*^9, 
  3.814796744269947*^9}},ExpressionUUID->"f6a92868-4433-4b1b-9a47-\
d402f967d899"],

Cell[CellGroupData[{

Cell[BoxData[{
 RowBox[{
  RowBox[{"r0", "=", "0.1"}], ";", 
  RowBox[{"K", "=", "25"}], ";", 
  RowBox[{"m", "=", "0.02"}], ";", 
  RowBox[{"nreps", "=", 
   SuperscriptBox["10", "6"]}], ";"}], "\[IndentingNewLine]", 
 RowBox[{
  RowBox[{"nn", "=", 
   RowBox[{"NestList", "[", 
    RowBox[{
     RowBox[{"iterN", "[", 
      RowBox[{"r0", ",", "K", ",", "m"}], "]"}], ",", "K", ",", "nreps"}], 
    "]"}]}], ";", 
  RowBox[{"bc", "=", 
   RowBox[{"BinCounts", "[", 
    RowBox[{"nn", ",", 
     RowBox[{"{", 
      RowBox[{"0", ",", 
       RowBox[{"3", "K"}]}], "}"}]}], "]"}]}], ";"}], "\[IndentingNewLine]", 
 RowBox[{"GraphicsRow", "[", 
  RowBox[{"{", 
   RowBox[{
    RowBox[{"ListLinePlot", "[", 
     RowBox[{"nn", "\[LeftDoubleBracket]", 
      RowBox[{"1", ";;", 
       RowBox[{"-", "1"}], ";;", 
       RowBox[{"(", 
        RowBox[{"nreps", "/", "1000"}], ")"}]}], "\[RightDoubleBracket]"}], 
     "]"}], ",", 
    RowBox[{"Show", "[", 
     RowBox[{
      RowBox[{"ListPlot", "[", 
       RowBox[{"Transpose", "[", 
        RowBox[{"{", 
         RowBox[{
          RowBox[{
           RowBox[{"Range", "[", 
            RowBox[{"0.5", ",", 
             RowBox[{
              RowBox[{"3", "K"}], "-", "0.5"}]}], "]"}], "/", "K"}], ",", 
          RowBox[{"K", " ", 
           RowBox[{"bc", "/", "nreps"}]}]}], "}"}], "]"}], "]"}], ",", 
      RowBox[{"Plot", "[", 
       RowBox[{
        RowBox[{"psiN", "[", 
         RowBox[{"n", ",", 
          RowBox[{"r0", " ", "K"}], ",", 
          RowBox[{"m", "/", 
           RowBox[{"(", 
            RowBox[{"K", "  ", "r0"}], ")"}]}]}], "]"}], ",", 
        RowBox[{"{", 
         RowBox[{"n", ",", "0", ",", "2.5"}], "}"}], ",", 
        RowBox[{"PlotStyle", "\[Rule]", "Red"}]}], "]"}]}], "]"}]}], "}"}], 
  "]"}]}], "Input",
 CellChangeTimes->{{3.814789669013817*^9, 3.814789728530664*^9}, {
  3.814789886557302*^9, 3.814789898026787*^9}, {3.814789982808134*^9, 
  3.814789987932983*^9}, {3.8147938691883*^9, 3.814793888242495*^9}, {
  3.8147963117543907`*^9, 3.814796314187491*^9}, {3.814796372607058*^9, 
  3.814796583871427*^9}},
 CellLabel->"In[60]:=",ExpressionUUID->"a07bfb45-64b0-408f-bb60-a5762ea422f1"],

Cell[BoxData[
 GraphicsBox[{{}, {InsetBox[
     GraphicsBox[{{}, {{{}, {}, 
         {RGBColor[0.368417, 0.506779, 0.709798], PointSize[
          0.006944444444444445], AbsoluteThickness[1.6], 
          LineBox[CompressedData["
1:eJxd2zmw81YBxXENNC5VpHBBId4wjIdhGLE7BMjlEcAsSUQIxOwikOCEJWJ3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           "]]}}, 
        {RGBColor[0.368417, 0.506779, 0.709798], PointSize[
         0.006944444444444445], AbsoluteThickness[1.6]}, {
         {RGBColor[0.368417, 0.506779, 0.709798], PointSize[
          0.006944444444444445], AbsoluteThickness[1.6]}, {}}, {
         {RGBColor[0.368417, 0.506779, 0.709798], PointSize[
          0.006944444444444445], AbsoluteThickness[1.6]}, {}}}, {{}, {}}},
      AspectRatio->NCache[GoldenRatio^(-1), 0.6180339887498948],
      Axes->{True, True},
      AxesLabel->{None, None},
      AxesOrigin->{0., 0},
      DisplayFunction->Identity,
      Frame->{{False, False}, {False, False}},
      FrameLabel->{{None, None}, {None, None}},
      FrameTicks->{{Automatic, Automatic}, {Automatic, Automatic}},
      GridLines->{None, None},
      GridLinesStyle->Directive[
        GrayLevel[0.5, 0.4]],
      ImagePadding->{{10.067361111111111`, 4.700708333333353}, {
       12.715393534937334`, 2.6405358006736037`}},
      Method->{
       "OptimizePlotMarkers" -> True, 
        "CoordinatesToolOptions" -> {"DisplayFunction" -> ({
            (Identity[#]& )[
             Part[#, 1]], 
            (Identity[#]& )[
             Part[#, 2]]}& ), "CopiedValueFunction" -> ({
            (Identity[#]& )[
             Part[#, 1]], 
            (Identity[#]& )[
             Part[#, 2]]}& )}},
      PlotRange->{{0., 1001.}, {0, 58.}},
      PlotRangeClipping->True,
      PlotRangePadding->{{
         Scaled[0.02], 
         Scaled[0.02]}, {
         Scaled[0.02], 
         Scaled[0.05]}},
      Ticks->{Automatic, Automatic}], {192., -116.80842387373012}, 
     ImageScaled[{0.5, 0.5}], {360., 222.49223594996212}], InsetBox[
     GraphicsBox[{{{}, {
         {RGBColor[0.368417, 0.506779, 0.709798], PointSize[
          0.011000000000000001`], AbsoluteThickness[1.6], 
          PointBox[CompressedData["
1:eJw9k3lQTWEYxs+93VujsY59z94iS8hoez4yZGgIcYf+ICoUakhkSWQbchuy
ZZfQ0FUSkS25biG6i7kYRl1atJBU2nPOuW/emTNnvvnO976/73meM8x/48IA
Kcdxc/lHeG/vpZpdFBmPnap7/lHRY1nmkH0VPpkqTB3wbLlNdjESzgj1AHj5
OSNmhxGVPsIX2Qjp1HgpKF0Pa2NiqLu1Bsf7yZZ0ddTBzk/5vM72DbYpbkzJ
d9XiKr9rTCzAkQfB/IkCTBJLD5Oi730tp0VOnS1/4j1yT2edjOumxUIR4APm
344POLhKi6JIAfATPhujN82K1yJMaBf6BbG2VV2eTNCBE6sQ0Sc8D4eU6uBl
PoDpe0ya01k6CDR+ShM2TN59n+3RQ8Q1foNy0eaRp9r1GCpcd0gxbHcJhAYE
BQpVAsUrpxdp4wwQ1OmlKsW7wPel6xwMqBdw68rgVKIa9X2vAR6iAOWQq5UT
IxwNENvtq0DVBbexhgQ98t8IVQmXY6+jvJ7q0Vts+BMnhx0NDxuohyiX3y9w
G6NlaqWO7l+NlCa/9eo2Lc2rxuJvSWdf2GjJj98ol03u4exWQPNrIBeWj9+S
XjWIdL7psXR5PvH8gZ0g15lX5E8t7uZueXJxQB7x1UKYPjFCQ/rWYe/4edes
Z6mJtx5fePcL0nNgzkc9DA4B/U2KbOL/i/O7Rz/ff/0p+dFAOmeR/w1YMzxk
a2RSJvnTiIxr2zR2LvcoT43ItXI/63sxHXGiX03oytPa90ujvDQj6qM7H6kU
6tuMmbzbzcnJMOe3BYnHXCTeMUnkZyvSFgQnRJy7QvlqxeC8Ylz9eoH8bcOg
HSudfCckUH7bUfbxFq/4CfK7HWIcGuNIL47NFQGVNI9jVtV9vBa0HCT9OKb3
9u+umBZD8yXsV17OjJS1u0hPCVu22vXr/NgI4pGwMZcOpRb9CCd9pUzddmd7
TWoo8UnZIjEgwaS3lD2c01nqcCCQeC3YlrCBXQodV5D+FsSjIH4LdjkovXxT
hi/5IWPDW+vDC8/5UL5kbPyGRMkj+QzyR8Zakn/rvP0Z5U3GzPecSX7JmaCW
ffIkyp+caR5mxlpWjyb/5NTPifJoyRw9B1WYnK3p/7Ok8yMonx3rnuSv1f/v
zXm1YhyV2e+O/SaPf2juLO0=
           "]]}, {
          {RGBColor[0.368417, 0.506779, 0.709798], PointSize[
           0.011000000000000001`], AbsoluteThickness[1.6]}, {}}, {
          {RGBColor[0.368417, 0.506779, 0.709798], PointSize[
           0.011000000000000001`], AbsoluteThickness[
           1.6]}, {}}}, {{}, {}}}, {{{}, {}, 
         TagBox[
          {RGBColor[1, 0, 0], AbsoluteThickness[1.6], Opacity[1.], 
           LineBox[CompressedData["
1:eJwV13k4lF8bB/BZUlJJ0cKvSAnZKqWU6vtEdlEhuxCpyFZJEiVla0FkK7tS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            "]]},
          Annotation[#, "Charting`Private`Tag$1237257#1"]& ]}, {}}},
      AspectRatio->NCache[GoldenRatio^(-1), 0.6180339887498948],
      Axes->{True, True},
      AxesLabel->{None, None},
      AxesOrigin->{0, 0},
      DisplayFunction->Identity,
      Frame->{{False, False}, {False, False}},
      FrameLabel->{{None, None}, {None, None}},
      FrameTicks->{{Automatic, Automatic}, {Automatic, Automatic}},
      GridLines->{None, None},
      GridLinesStyle->Directive[
        GrayLevel[0.5, 0.4]],
      ImagePadding->{{10.067361111111111`, 4.700708333333353}, {
       12.715393534937334`, 2.6405358006736037`}},
      Method->{
       "OptimizePlotMarkers" -> True, 
        "CoordinatesToolOptions" -> {"DisplayFunction" -> ({
            (Identity[#]& )[
             Part[#, 1]], 
            (Identity[#]& )[
             Part[#, 2]]}& ), "CopiedValueFunction" -> ({
            (Identity[#]& )[
             Part[#, 1]], 
            (Identity[#]& )[
             Part[#, 2]]}& )}},
      PlotRange->{{0, 2.98}, {0, 0.7443875}},
      PlotRangeClipping->True,
      PlotRangePadding->{{
         Scaled[0.02], 
         Scaled[0.02]}, {
         Scaled[0.02], 
         Scaled[0.05]}},
      Ticks->{Automatic, Automatic}], {576., -116.80842387373012}, 
     ImageScaled[{0.5, 0.5}], {360., 222.49223594996212}]}, {}},
  ContentSelectable->True,
  ImageSize->{
    UpTo[600], 
    UpTo[360]},
  PlotRangePadding->{6, 5}]], "Output",
 CellChangeTimes->{3.814796593365725*^9},
 CellLabel->"Out[62]=",ExpressionUUID->"953d7987-18ce-4c83-9283-4dc00e2401d7"]
}, Open  ]],

Cell[TextData[{
 "Repeating with ",
 Cell[BoxData[
  FormBox[
   SuperscriptBox["10", "7"], TraditionalForm]],ExpressionUUID->
  "6c3e8a9a-e12a-416a-9cda-9b43fa7c426c"],
 " iterations suggests that there is a genuine discrepancy:"
}], "Text",
 CellChangeTimes->{{3.814796751364439*^9, 3.814796786485806*^9}, {
  3.8147968180189247`*^9, 
  3.814796824478319*^9}},ExpressionUUID->"f31c6304-76d7-41d3-9af7-\
0334ef409d35"],

Cell[CellGroupData[{

Cell[BoxData[{
 RowBox[{
  RowBox[{"r0", "=", "0.1"}], ";", 
  RowBox[{"K", "=", "25"}], ";", 
  RowBox[{"m", "=", "0.02"}], ";", 
  RowBox[{"nreps", "=", 
   SuperscriptBox["10", "7"]}], ";"}], "\[IndentingNewLine]", 
 RowBox[{
  RowBox[{"nn", "=", 
   RowBox[{"NestList", "[", 
    RowBox[{
     RowBox[{"iterN", "[", 
      RowBox[{"r0", ",", "K", ",", "m"}], "]"}], ",", "K", ",", "nreps"}], 
    "]"}]}], ";", 
  RowBox[{"bc", "=", 
   RowBox[{"BinCounts", "[", 
    RowBox[{"nn", ",", 
     RowBox[{"{", 
      RowBox[{"0", ",", 
       RowBox[{"3", "K"}]}], "}"}]}], "]"}]}], ";"}], "\[IndentingNewLine]", 
 RowBox[{"GraphicsRow", "[", 
  RowBox[{"{", 
   RowBox[{
    RowBox[{"ListLinePlot", "[", 
     RowBox[{"nn", "\[LeftDoubleBracket]", 
      RowBox[{"1", ";;", 
       RowBox[{"-", "1"}], ";;", 
       RowBox[{"(", 
        RowBox[{"nreps", "/", "1000"}], ")"}]}], "\[RightDoubleBracket]"}], 
     "]"}], ",", 
    RowBox[{"Show", "[", 
     RowBox[{
      RowBox[{"ListPlot", "[", 
       RowBox[{"Transpose", "[", 
        RowBox[{"{", 
         RowBox[{
          RowBox[{
           RowBox[{"Range", "[", 
            RowBox[{"0.5", ",", 
             RowBox[{
              RowBox[{"3", "K"}], "-", "0.5"}]}], "]"}], "/", "K"}], ",", 
          RowBox[{"K", " ", 
           RowBox[{"bc", "/", "nreps"}]}]}], "}"}], "]"}], "]"}], ",", 
      RowBox[{"Plot", "[", 
       RowBox[{
        RowBox[{"psiN", "[", 
         RowBox[{"n", ",", 
          RowBox[{"r0", " ", "K"}], ",", 
          RowBox[{"m", "/", 
           RowBox[{"(", 
            RowBox[{"K", "  ", "r0"}], ")"}]}]}], "]"}], ",", 
        RowBox[{"{", 
         RowBox[{"n", ",", "0", ",", "2.5"}], "}"}], ",", 
        RowBox[{"PlotStyle", "\[Rule]", "Red"}]}], "]"}]}], "]"}]}], "}"}], 
  "]"}]}], "Input",
 CellChangeTimes->{{3.814789669013817*^9, 3.814789728530664*^9}, {
  3.814789886557302*^9, 3.814789898026787*^9}, {3.814789982808134*^9, 
  3.814789987932983*^9}, {3.8147938691883*^9, 3.814793888242495*^9}, {
  3.8147963117543907`*^9, 3.814796314187491*^9}, {3.814796372607058*^9, 
  3.814796583871427*^9}, {3.814796747732005*^9, 3.81479677312663*^9}},
 CellLabel->"In[69]:=",ExpressionUUID->"888ba405-ad70-40d7-b794-f1e19600a707"],

Cell[BoxData[
 GraphicsBox[{{}, {InsetBox[
     GraphicsBox[{{}, {{{}, {}, 
         {RGBColor[0.368417, 0.506779, 0.709798], PointSize[
          0.006944444444444445], AbsoluteThickness[1.6], 
          LineBox[CompressedData["
1:eJx12zvM81YBxvEjWDJ6YMjAYF4hFCGEzD1c65ZbKG1xS4FwNy2loaXU0EID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           "]]}}, 
        {RGBColor[0.368417, 0.506779, 0.709798], PointSize[
         0.006944444444444445], AbsoluteThickness[1.6]}, {
         {RGBColor[0.368417, 0.506779, 0.709798], PointSize[
          0.006944444444444445], AbsoluteThickness[1.6]}, {}}, {
         {RGBColor[0.368417, 0.506779, 0.709798], PointSize[
          0.006944444444444445], AbsoluteThickness[1.6]}, {}}}, {{}, {}}},
      AspectRatio->NCache[GoldenRatio^(-1), 0.6180339887498948],
      Axes->{True, True},
      AxesLabel->{None, None},
      AxesOrigin->{0., 0},
      DisplayFunction->Identity,
      Frame->{{False, False}, {False, False}},
      FrameLabel->{{None, None}, {None, None}},
      FrameTicks->{{Automatic, Automatic}, {Automatic, Automatic}},
      GridLines->{None, None},
      GridLinesStyle->Directive[
        GrayLevel[0.5, 0.4]],
      ImagePadding->{{10.067361111111111`, 4.700708333333353}, {
       12.715393534937363`, 0.6565377087838726}},
      Method->{
       "OptimizePlotMarkers" -> True, 
        "CoordinatesToolOptions" -> {"DisplayFunction" -> ({
            (Identity[#]& )[
             Part[#, 1]], 
            (Identity[#]& )[
             Part[#, 2]]}& ), "CopiedValueFunction" -> ({
            (Identity[#]& )[
             Part[#, 1]], 
            (Identity[#]& )[
             Part[#, 2]]}& )}},
      PlotRange->{{0., 1001.}, {0, 55.}},
      PlotRangeClipping->True,
      PlotRangePadding->{{
         Scaled[0.02], 
         Scaled[0.02]}, {
         Scaled[0.02], 
         Scaled[0.05]}},
      Ticks->{Automatic, Automatic}], {192., -116.80842387373012}, 
     ImageScaled[{0.5, 0.5}], {360., 222.49223594996212}], InsetBox[
     GraphicsBox[{{{}, {
         {RGBColor[0.368417, 0.506779, 0.709798], PointSize[
          0.011000000000000001`], AbsoluteThickness[1.6], 
          PointBox[CompressedData["
1:eJw9kw9ME2cYxttSYEPTqPzRbv5Dt0TTylRiYAnwfDIRFzYjmm3qAGMFkRjD
HzGLzthEIeJA0SAsMhiLopNsNjhSVwyyAGJFELleFURIwEZEcbSFUgpFXO/6
zje5XL67+973uef3fKGazO1pMolEkuC5hPuPQbr4wWMXMdCoqAhPUTPD0vyR
RIMOfZX6Z2GOFyi/JFQ9lC8zY0NlPXiTKHzRhMKI9cUzG80I6L6SFR1gRHDN
2lvzUk1YnVTcPLGqA6kdyQn3T3Oo9rztvtKF9E0ZmTZfDuFi8Rj75FV5WwSH
lolVnh2PYftpQKvaxWG7KKAHvUP3HHlXOQweEwT24kjU/t/Wz3LIFtpl9WOD
NTIuPscEiVgD2DtQP5nVZsIW7wY87ZzcYfmUh6Amqfg5LnNL7nZe5CHK7bag
oHJ1boqFxzLhd5e+wM7Wjy/Fz/JI3y/UEL6PjRl+qjZDcCdI9xKfTQeYiuLM
cApyJ4Yxclgf7E4wI0Y04DVm7nX/umuBGWK7/BFonSvjUnt4POwQ6g3K/pqb
/Wchj2Cx4SgeXEsaTA7jIdqVZMX4/WVzo34w0f/b0JBbskj+hKN5Nrwu9TRQ
c8TDDrMqTfl8ZxfNH8MHOduav3rWSX6NoWFYtSU85CHpGcd8423DWb924uPA
7h5eof26jfQ58Hu7RjOebSR/J1ARInRoJb1O1OYcuPDv8RZ48+FE9C/fVP1x
o4n0T+K6ZZ1Pqf0f4uHCk/MGo+l0A/F3wXLwkfrDbfXEZ8rLI+gW5WkK51iD
bk9tHc6LvKaRJg00HIm4SXlxQy4/7HDduUH83HC3j7a1xNbAm98Z9OvzjnfV
XSWeb1HpaLTr0y9Tvt7ioMr5c39JFfGdhcfdbxVryim/72AdqlHUK8uI9zvs
G93tScAF8kvCQkuKKvKjz9I8Cfu8Yurx4uUF5J+E3d66ck3p36dovpRVG62H
puu05KeUXdu04E6R5ijpkbLmjKbCxpO55K+MLSlWXi/SZpI+GTujdwVJLBnk
t4ytOJOy+WafhvT6sB06W9hCezL578NkacKT70i/D/uiNVIbGJBIPORs65wU
R3D1l5QvOVMFnqipiogjPnLmgWcND4uivMlZ33xhxwbi5cv2+HcqE3tVlD9f
llAb6XFATfx8mcktHIAVlEe/92vv+fNjYvxsIZRPP/bRQkVeqjSQ+Poz+wFL
gd4lp7z+v3bEeHn707yZmP8AJ8dE7Q==
           "]]}, {
          {RGBColor[0.368417, 0.506779, 0.709798], PointSize[
           0.011000000000000001`], AbsoluteThickness[1.6]}, {}}, {
          {RGBColor[0.368417, 0.506779, 0.709798], PointSize[
           0.011000000000000001`], AbsoluteThickness[
           1.6]}, {}}}, {{}, {}}}, {{{}, {}, 
         TagBox[
          {RGBColor[1, 0, 0], AbsoluteThickness[1.6], Opacity[1.], 
           LineBox[CompressedData["
1:eJwV13k4lF8bB/BZUlJJ0cKvSAnZKqWU6vtEdlEhuxCpyFZJEiVla0FkK7tS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            "]]},
          Annotation[#, "Charting`Private`Tag$1237852#1"]& ]}, {}}},
      AspectRatio->NCache[GoldenRatio^(-1), 0.6180339887498948],
      Axes->{True, True},
      AxesLabel->{None, None},
      AxesOrigin->{0, 0},
      DisplayFunction->Identity,
      Frame->{{False, False}, {False, False}},
      FrameLabel->{{None, None}, {None, None}},
      FrameTicks->{{Automatic, Automatic}, {Automatic, Automatic}},
      GridLines->{None, None},
      GridLinesStyle->Directive[
        GrayLevel[0.5, 0.4]],
      ImagePadding->{{10.067361111111111`, 4.700708333333353}, {
       12.715393534937363`, 0.6565377087838726}},
      Method->{
       "OptimizePlotMarkers" -> True, 
        "CoordinatesToolOptions" -> {"DisplayFunction" -> ({
            (Identity[#]& )[
             Part[#, 1]], 
            (Identity[#]& )[
             Part[#, 2]]}& ), "CopiedValueFunction" -> ({
            (Identity[#]& )[
             Part[#, 1]], 
            (Identity[#]& )[
             Part[#, 2]]}& )}},
      PlotRange->{{0, 2.98}, {0, 0.7477025}},
      PlotRangeClipping->True,
      PlotRangePadding->{{
         Scaled[0.02], 
         Scaled[0.02]}, {
         Scaled[0.02], 
         Scaled[0.05]}},
      Ticks->{Automatic, Automatic}], {576., -116.80842387373012}, 
     ImageScaled[{0.5, 0.5}], {360., 222.49223594996212}]}, {}},
  ContentSelectable->True,
  ImageSize->{
    UpTo[600], 
    UpTo[360]},
  PlotRangePadding->{6, 5}]], "Output",
 CellChangeTimes->{{3.814796754365889*^9, 3.814796762946165*^9}, 
   3.8147968254050503`*^9},
 CellLabel->"Out[71]=",ExpressionUUID->"eaa42548-b38b-427f-accd-62c8777cbd7b"]
}, Open  ]],

Cell["Again, a slight discrepancy:", "Text",
 CellChangeTimes->{{3.8147968663987913`*^9, 
  3.8147968722856617`*^9}},ExpressionUUID->"3784d61a-939b-41e7-b71e-\
05e1dfbca83b"],

Cell[CellGroupData[{

Cell[BoxData[{
 RowBox[{
  RowBox[{"r0", "=", "0.1"}], ";", 
  RowBox[{"K", "=", "50"}], ";", 
  RowBox[{"m", "=", "0.01"}], ";", 
  RowBox[{"nreps", "=", 
   SuperscriptBox["10", "6"]}], ";"}], "\[IndentingNewLine]", 
 RowBox[{
  RowBox[{"nn", "=", 
   RowBox[{"NestList", "[", 
    RowBox[{
     RowBox[{"iterN", "[", 
      RowBox[{"r0", ",", "K", ",", "m"}], "]"}], ",", "K", ",", "nreps"}], 
    "]"}]}], ";", 
  RowBox[{"bc", "=", 
   RowBox[{"BinCounts", "[", 
    RowBox[{"nn", ",", 
     RowBox[{"{", 
      RowBox[{"0", ",", 
       RowBox[{"3", "K"}]}], "}"}]}], "]"}]}], ";"}], "\[IndentingNewLine]", 
 RowBox[{"GraphicsRow", "[", 
  RowBox[{"{", 
   RowBox[{
    RowBox[{"ListLinePlot", "[", 
     RowBox[{"nn", "\[LeftDoubleBracket]", 
      RowBox[{"1", ";;", 
       RowBox[{"-", "1"}], ";;", 
       RowBox[{"(", 
        RowBox[{"nreps", "/", "1000"}], ")"}]}], "\[RightDoubleBracket]"}], 
     "]"}], ",", 
    RowBox[{"Show", "[", 
     RowBox[{
      RowBox[{"ListPlot", "[", 
       RowBox[{"Transpose", "[", 
        RowBox[{"{", 
         RowBox[{
          RowBox[{
           RowBox[{"Range", "[", 
            RowBox[{"0.5", ",", 
             RowBox[{
              RowBox[{"3", "K"}], "-", "0.5"}]}], "]"}], "/", "K"}], ",", 
          RowBox[{"K", " ", 
           RowBox[{"bc", "/", "nreps"}]}]}], "}"}], "]"}], "]"}], ",", 
      RowBox[{"Plot", "[", 
       RowBox[{
        RowBox[{"psiN", "[", 
         RowBox[{"n", ",", 
          RowBox[{"r0", " ", "K"}], ",", 
          RowBox[{"m", "/", 
           RowBox[{"(", 
            RowBox[{"K", "  ", "r0"}], ")"}]}]}], "]"}], ",", 
        RowBox[{"{", 
         RowBox[{"n", ",", "0", ",", "2.5"}], "}"}], ",", 
        RowBox[{"PlotStyle", "\[Rule]", "Red"}]}], "]"}]}], "]"}]}], "}"}], 
  "]"}]}], "Input",
 CellChangeTimes->{{3.814789669013817*^9, 3.814789728530664*^9}, {
  3.814789886557302*^9, 3.814789898026787*^9}, {3.814789982808134*^9, 
  3.814789987932983*^9}, {3.8147938691883*^9, 3.814793888242495*^9}, {
  3.8147963117543907`*^9, 3.814796314187491*^9}, {3.814796372607058*^9, 
  3.814796583871427*^9}, {3.814796747732005*^9, 3.81479677312663*^9}, {
  3.814796832033455*^9, 3.814796851730857*^9}},
 CellLabel->"In[72]:=",ExpressionUUID->"088ab2f7-6bd6-426c-9af3-c17d384b9e47"],

Cell[BoxData[
 GraphicsBox[{{}, {InsetBox[
     GraphicsBox[{{}, {{{}, {}, 
         {RGBColor[0.368417, 0.506779, 0.709798], PointSize[
          0.006944444444444445], AbsoluteThickness[1.6], 
          LineBox[CompressedData["
1:eJxdmzmQA0cZRlWQKFRAsAHB4KIoFUVR4l5Oj+VLYIxlY2yBwQwGg8DGFqeX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           "]]}}, 
        {RGBColor[0.368417, 0.506779, 0.709798], PointSize[
         0.006944444444444445], AbsoluteThickness[1.6]}, {
         {RGBColor[0.368417, 0.506779, 0.709798], PointSize[
          0.006944444444444445], AbsoluteThickness[1.6]}, {}}, {
         {RGBColor[0.368417, 0.506779, 0.709798], PointSize[
          0.006944444444444445], AbsoluteThickness[1.6]}, {}}}, {{}, {}}},
      AspectRatio->NCache[GoldenRatio^(-1), 0.6180339887498948],
      Axes->{True, True},
      AxesLabel->{None, None},
      AxesOrigin->{0., 0},
      DisplayFunction->Identity,
      Frame->{{False, False}, {False, False}},
      FrameLabel->{{None, None}, {None, None}},
      FrameTicks->{{Automatic, Automatic}, {Automatic, Automatic}},
      GridLines->{None, None},
      GridLinesStyle->Directive[
        GrayLevel[0.5, 0.4]],
      ImagePadding->{{13.159833333333324`, 4.83183333333335}, {
       12.772544511285929`, 0.5000000000000142}},
      Method->{
       "OptimizePlotMarkers" -> True, 
        "CoordinatesToolOptions" -> {"DisplayFunction" -> ({
            (Identity[#]& )[
             Part[#, 1]], 
            (Identity[#]& )[
             Part[#, 2]]}& ), "CopiedValueFunction" -> ({
            (Identity[#]& )[
             Part[#, 1]], 
            (Identity[#]& )[
             Part[#, 2]]}& )}},
      PlotRange->{{0., 1001.}, {0, 104.}},
      PlotRangeClipping->True,
      PlotRangePadding->{{
         Scaled[0.02], 
         Scaled[0.02]}, {
         Scaled[0.02], 
         Scaled[0.05]}},
      Ticks->{Automatic, Automatic}], {192., -116.80842387373012}, 
     ImageScaled[{0.5, 0.5}], {360., 222.49223594996212}], InsetBox[
     GraphicsBox[{{{}, {
         {RGBColor[0.368417, 0.506779, 0.709798], PointSize[
          0.009166666666666668], AbsoluteThickness[1.6], 
          PointBox[CompressedData["
1:eJxFlAlMVFcUhh8jgrXRWkXqFpTQWjeKW9Cq+D+lWtNqFLQuLQZRsZZaAXew
Vq0LtcRi3UDEDayCRSpxpVrEYRERDSIybLIMy8yIKNsMCAP0vXcPc28ymfyZ
ufec+3//uY6r/T19VYIgnJQ+8vdOu4QvK4L3401tyudOfs7iHYcDtR53zsJx
ePOGpbvyEXlKXnFI+W7ErIY1mXjtIf8jEdsCh/Ypd05Db01MgFvv21g7vWzh
4XA1RnuFqY2j7sHv3pZjg6zVuCj9qolJQVbq7Ks/lD7AJGWlwhT+8ljIATVS
jaOkHem4WJbcN2qSGp5KA5kIsS982rI4FRXBcoNZmNqqXntlVRoC5eMCnmCI
R9HQn30yICgrB7tyrq8wJmVgnrLhGfomjz81ZtAjyN14heUidIOuPa4hC0q7
muewrbeft8icjeHydR1eIKHAe9tCh6f4fp288vG438N/7xzOgeyOXYIGik12
uTDJ7RoLIPjvtU4Pe46ZigFFOH/oWoXhRB6U4w4UY0dUtFOS+QWeZMurBP2C
Xf+euUyDgco5pRi8WdO/cVYhFLu8ylC7+ebA9sdFdP9yqD8aubhnTAnVK0e5
85HzrRNKiUcFIjb235eSVUb1tbgc9HD0tKPl5JcWDvZ+C5r+qKB+KhGVNuLa
pvVa4lOF1sWVf51O01J/VeijFKgkf6txZs9I9cHLVdRvDcxxDbkLVleD5aMG
mRF3Tx75oIb61yHJHNJcrKkhHnpcyJ/8duocHfHXw0uOT7aO+BiwZe5xk423
nvJkwO5Ct6DlsXocUXi9wgnf39asLNFTXmpxRS7fz0D8atE0PNff29YAlt/X
+KzLscO01UA86/BoW/K5IS4GylcdPnSd8Z/nST3xfQOfJZ6fnj+kp/y+xcJ/
jksV9cT7LfLTf5q857aO/KrH/CmHZq2q1lG9eoR2+LZU+ejIv3rkCqWq936v
ofoN5Ec1+dmAXvHDvl07vZr6aSAu3f424tJpGVAl9dcIR4nWn3Va8ruR5k1L
/TZhiYxvRAX530R+l1P/TXhlPVm6chnxaEbyAzlQLylfzRjq8vJjm73FxKeZ
5rWI8taMLXIc32iIlxHRN6ZIE9j9HhiRuOjHyO1RecTPiNhlWRPTEnMpjybs
PeEujdwzmj8TWmy8I+YPzKF8mnBuxri8yJonxLcFTl/t3OcyP4t8aYF0uDRA
mcS7Be/fvCQlPIN4tFK+U4lHKwrl8bVXE49W9AmMDy1en0I83mHuJ1tVkb3u
Eo93SLi1WopcEvF4h/ir8gNwi3i04ahXp3tb3XXi0Qbv0fKLcI14tFH/V4lH
O6Ln3GrqyIslHu0YPyZuQM4XscSjHf3tkFFy8yLxMJOvF4iHGS90fmNN4WeI
h5nqRRAPM+5Lr2P0jXDa1wH59IL648SjA+lhE7Y7O4YRjw542z4d7FEUSjw6
kTfWd7B2eQjNVycS778+O2PcfuLRSfO9h3h00fu4g3h0UV62Eo8u/Kp9KL0A
AeSXICp4pm2ieoLY9oucqPVQ7FsniEcf7553f9dKyoMgsnqryE9BHOCT+nys
7wrqRxCDDCMn9Ir3In+tRPk1tqlfSv1ZiS4bY6zu9ZxNfluJ7L5fU79Wos/E
byQE7uS/FdV3o/67z5tLPFSkXSlfKtrvRHy4ZnlTic7uw2q1rr2JV7ceQvlT
iQItxo//n+Wxh0Uznj0s+1k+e1j2M75cs7xyzXhzzXhYWzTjwTXLM9eMB9eM
B9eMB9eMR0+LZjy4Zjy4Zjy4Zjy4Zjy4ZsvGohkPrhkPrhkPrhkPrhkPrhkP
rhkPW4tmPLhmPLhmPLhmPLhmPLj+H5LDCKI=
           "]]}, {
          {RGBColor[0.368417, 0.506779, 0.709798], PointSize[
           0.009166666666666668], AbsoluteThickness[1.6]}, {}}, {
          {RGBColor[0.368417, 0.506779, 0.709798], PointSize[
           0.009166666666666668], AbsoluteThickness[
           1.6]}, {}}}, {{}, {}}}, {{{}, {}, 
         TagBox[
          {RGBColor[1, 0, 0], AbsoluteThickness[1.6], Opacity[1.], 
           LineBox[CompressedData["
1:eJwVl3c8le8bx8+gEkqINGhoGEkpLZ3PQ/maSYUUKTIbEonQUlQ2qdCgyIgS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            "]]},
          Annotation[#, "Charting`Private`Tag$1238049#1"]& ]}, {}}},
      AspectRatio->NCache[GoldenRatio^(-1), 0.6180339887498948],
      Axes->{True, True},
      AxesLabel->{None, None},
      AxesOrigin->{0, 0},
      DisplayFunction->Identity,
      Frame->{{False, False}, {False, False}},
      FrameLabel->{{None, None}, {None, None}},
      FrameTicks->{{Automatic, Automatic}, {Automatic, Automatic}},
      GridLines->{None, None},
      GridLinesStyle->Directive[
        GrayLevel[0.5, 0.4]],
      ImagePadding->{{13.159833333333324`, 4.83183333333335}, {
       12.772544511285929`, 0.5000000000000142}},
      Method->{
       "OptimizePlotMarkers" -> True, 
        "CoordinatesToolOptions" -> {"DisplayFunction" -> ({
            (Identity[#]& )[
             Part[#, 1]], 
            (Identity[#]& )[
             Part[#, 2]]}& ), "CopiedValueFunction" -> ({
            (Identity[#]& )[
             Part[#, 1]], 
            (Identity[#]& )[
             Part[#, 2]]}& )}},
      PlotRange->{{0, 2.99}, {0, 1.4787500000000002`}},
      PlotRangeClipping->True,
      PlotRangePadding->{{
         Scaled[0.02], 
         Scaled[0.02]}, {
         Scaled[0.02], 
         Scaled[0.05]}},
      Ticks->{Automatic, Automatic}], {576., -116.80842387373012}, 
     ImageScaled[{0.5, 0.5}], {360., 222.49223594996212}]}, {}},
  ContentSelectable->True,
  ImageSize->{
    UpTo[600], 
    UpTo[360]},
  PlotRangePadding->{6, 5}]], "Output",
 CellChangeTimes->{3.8147968575240192`*^9},
 CellLabel->"Out[74]=",ExpressionUUID->"b88c2c60-c6c6-4e11-8fff-c55b96994a83"]
}, Open  ]],

Cell["WIth half the rate, there is good agreement:", "Text",
 CellChangeTimes->{{3.814796900408517*^9, 
  3.814796912972899*^9}},ExpressionUUID->"d3e00951-eaeb-43b0-bff7-\
e482da6171d4"],

Cell[CellGroupData[{

Cell[BoxData[{
 RowBox[{
  RowBox[{"r0", "=", "0.05"}], ";", 
  RowBox[{"K", "=", "100"}], ";", 
  RowBox[{"m", "=", "0.01"}], ";", 
  RowBox[{"nreps", "=", 
   SuperscriptBox["10", "6"]}], ";"}], "\[IndentingNewLine]", 
 RowBox[{
  RowBox[{"nn", "=", 
   RowBox[{"NestList", "[", 
    RowBox[{
     RowBox[{"iterN", "[", 
      RowBox[{"r0", ",", "K", ",", "m"}], "]"}], ",", "K", ",", "nreps"}], 
    "]"}]}], ";", 
  RowBox[{"bc", "=", 
   RowBox[{"BinCounts", "[", 
    RowBox[{"nn", ",", 
     RowBox[{"{", 
      RowBox[{"0", ",", 
       RowBox[{"3", "K"}]}], "}"}]}], "]"}]}], ";"}], "\[IndentingNewLine]", 
 RowBox[{"GraphicsRow", "[", 
  RowBox[{"{", 
   RowBox[{
    RowBox[{"ListLinePlot", "[", 
     RowBox[{"nn", "\[LeftDoubleBracket]", 
      RowBox[{"1", ";;", 
       RowBox[{"-", "1"}], ";;", 
       RowBox[{"(", 
        RowBox[{"nreps", "/", "1000"}], ")"}]}], "\[RightDoubleBracket]"}], 
     "]"}], ",", 
    RowBox[{"Show", "[", 
     RowBox[{
      RowBox[{"ListPlot", "[", 
       RowBox[{"Transpose", "[", 
        RowBox[{"{", 
         RowBox[{
          RowBox[{
           RowBox[{"Range", "[", 
            RowBox[{"0.5", ",", 
             RowBox[{
              RowBox[{"3", "K"}], "-", "0.5"}]}], "]"}], "/", "K"}], ",", 
          RowBox[{"K", " ", 
           RowBox[{"bc", "/", "nreps"}]}]}], "}"}], "]"}], "]"}], ",", 
      RowBox[{"Plot", "[", 
       RowBox[{
        RowBox[{"psiN", "[", 
         RowBox[{"n", ",", 
          RowBox[{"r0", " ", "K"}], ",", 
          RowBox[{"m", "/", 
           RowBox[{"(", 
            RowBox[{"K", "  ", "r0"}], ")"}]}]}], "]"}], ",", 
        RowBox[{"{", 
         RowBox[{"n", ",", "0", ",", "2.5"}], "}"}], ",", 
        RowBox[{"PlotStyle", "\[Rule]", "Red"}]}], "]"}]}], "]"}]}], "}"}], 
  "]"}]}], "Input",
 CellChangeTimes->{{3.814789669013817*^9, 3.814789728530664*^9}, {
  3.814789886557302*^9, 3.814789898026787*^9}, {3.814789982808134*^9, 
  3.814789987932983*^9}, {3.8147938691883*^9, 3.814793888242495*^9}, {
  3.8147963117543907`*^9, 3.814796314187491*^9}, {3.814796372607058*^9, 
  3.814796583871427*^9}, {3.814796747732005*^9, 3.81479677312663*^9}, {
  3.814796832033455*^9, 3.8147968844556627`*^9}},
 CellLabel->"In[75]:=",ExpressionUUID->"6bf94543-176d-41cc-bb63-fd2a4ac37847"],

Cell[BoxData[
 GraphicsBox[{{}, {InsetBox[
     GraphicsBox[{{}, {{{}, {}, 
         {RGBColor[0.368417, 0.506779, 0.709798], PointSize[
          0.006944444444444445], AbsoluteThickness[1.6], 
          LineBox[CompressedData["
1:eJxdmzmQ+2YZhz3QbKmCwgWFyDDMDsMw5l7OKIHABgiYXJhb/CFgjiSGBFhC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           "]]}}, 
        {RGBColor[0.368417, 0.506779, 0.709798], PointSize[
         0.006944444444444445], AbsoluteThickness[1.6]}, {
         {RGBColor[0.368417, 0.506779, 0.709798], PointSize[
          0.006944444444444445], AbsoluteThickness[1.6]}, {}}, {
         {RGBColor[0.368417, 0.506779, 0.709798], PointSize[
          0.006944444444444445], AbsoluteThickness[1.6]}, {}}}, {{}, {}}},
      AspectRatio->NCache[GoldenRatio^(-1), 0.6180339887498948],
      Axes->{True, True},
      AxesLabel->{None, None},
      AxesOrigin->{0., 0},
      DisplayFunction->Identity,
      Frame->{{False, False}, {False, False}},
      FrameLabel->{{None, None}, {None, None}},
      FrameTicks->{{Automatic, Automatic}, {Automatic, Automatic}},
      GridLines->{None, None},
      GridLinesStyle->Directive[
        GrayLevel[0.5, 0.4]],
      ImagePadding->{{13.159833333333324`, 4.83183333333335}, {
       12.772544511285957`, 0.5000000000000284}},
      Method->{
       "OptimizePlotMarkers" -> True, 
        "CoordinatesToolOptions" -> {"DisplayFunction" -> ({
            (Identity[#]& )[
             Part[#, 1]], 
            (Identity[#]& )[
             Part[#, 2]]}& ), "CopiedValueFunction" -> ({
            (Identity[#]& )[
             Part[#, 1]], 
            (Identity[#]& )[
             Part[#, 2]]}& )}},
      PlotRange->{{0., 1001.}, {0, 178.}},
      PlotRangeClipping->True,
      PlotRangePadding->{{
         Scaled[0.02], 
         Scaled[0.02]}, {
         Scaled[0.02], 
         Scaled[0.05]}},
      Ticks->{Automatic, Automatic}], {192., -116.80842387373012}, 
     ImageScaled[{0.5, 0.5}], {360., 222.49223594996212}], InsetBox[
     GraphicsBox[{{{}, {
         {RGBColor[0.368417, 0.506779, 0.709798], PointSize[
          0.007333333333333334], AbsoluteThickness[1.6], 
          PointBox[CompressedData["
1:eJxF13lcVWUeBvALKGrlmKaOu1GOW6E5mZlmz3XM3HMbzdQ0dUzLPddwSw3N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           "]]}, {
          {RGBColor[0.368417, 0.506779, 0.709798], PointSize[
           0.007333333333333334], AbsoluteThickness[1.6]}, {}}, {
          {RGBColor[0.368417, 0.506779, 0.709798], PointSize[
           0.007333333333333334], AbsoluteThickness[
           1.6]}, {}}}, {{}, {}}}, {{{}, {}, 
         TagBox[
          {RGBColor[1, 0, 0], AbsoluteThickness[1.6], Opacity[1.], 
           LineBox[CompressedData["
1:eJwVl3c8le8bx8+gEkqINGhoGEkpLZ3PQ/maSYUUKTIbEonQUlQ2qdCgyIgS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            "]]},
          Annotation[#, "Charting`Private`Tag$1238248#1"]& ]}, {}}},
      AspectRatio->NCache[GoldenRatio^(-1), 0.6180339887498948],
      Axes->{True, True},
      AxesLabel->{None, None},
      AxesOrigin->{0, 0},
      DisplayFunction->Identity,
      Frame->{{False, False}, {False, False}},
      FrameLabel->{{None, None}, {None, None}},
      FrameTicks->{{Automatic, Automatic}, {Automatic, Automatic}},
      GridLines->{None, None},
      GridLinesStyle->Directive[
        GrayLevel[0.5, 0.4]],
      ImagePadding->{{13.159833333333324`, 4.83183333333335}, {
       12.772544511285957`, 0.5000000000000284}},
      Method->{
       "OptimizePlotMarkers" -> True, 
        "CoordinatesToolOptions" -> {"DisplayFunction" -> ({
            (Identity[#]& )[
             Part[#, 1]], 
            (Identity[#]& )[
             Part[#, 2]]}& ), "CopiedValueFunction" -> ({
            (Identity[#]& )[
             Part[#, 1]], 
            (Identity[#]& )[
             Part[#, 2]]}& )}},
      PlotRange->{{0, 2.995}, {0, 1.59375}},
      PlotRangeClipping->True,
      PlotRangePadding->{{
         Scaled[0.02], 
         Scaled[0.02]}, {
         Scaled[0.02], 
         Scaled[0.05]}},
      Ticks->{Automatic, Automatic}], {576., -116.80842387373012}, 
     ImageScaled[{0.5, 0.5}], {360., 222.49223594996212}]}, {}},
  ContentSelectable->True,
  ImageSize->{
    UpTo[600], 
    UpTo[360]},
  PlotRangePadding->{6, 5}]], "Output",
 CellChangeTimes->{3.814796897327338*^9},
 CellLabel->"Out[77]=",ExpressionUUID->"0cb0a63d-3bf2-4dbd-a917-3f87c3207357"]
}, Open  ]]
}, Closed]],

Cell[CellGroupData[{

Cell["Checking against the transition matrix", "Subsubsection",
 CellChangeTimes->{{3.81479795758887*^9, 
  3.814797965924569*^9}},ExpressionUUID->"cb21bf09-2ea6-4714-bfcd-\
5ff2afcd22c0"],

Cell["\<\
One can get the exact stationary distribution using a transition matrix. The \
right plot gives the ratio of exact vs diffusion; the error is large in the \
tail:\
\>", "Text",
 CellChangeTimes->{{3.8147969222178087`*^9, 3.814796938051837*^9}, {
  3.814797689488502*^9, 
  3.814797720320273*^9}},ExpressionUUID->"616ed3fb-e8ea-4eb4-8523-\
521684fe4b45"],

Cell[CellGroupData[{

Cell[BoxData[{
 RowBox[{
  RowBox[{"r0", "=", "0.05"}], ";", 
  RowBox[{"K", "=", "100"}], ";", 
  RowBox[{"m", "=", "0.01"}], ";"}], "\[IndentingNewLine]", 
 RowBox[{"GraphicsRow", "[", 
  RowBox[{"{", 
   RowBox[{
    RowBox[{"Show", "[", 
     RowBox[{
      RowBox[{"ListPlot", "[", 
       RowBox[{"Transpose", "[", 
        RowBox[{"{", 
         RowBox[{
          RowBox[{
           RowBox[{"Range", "[", 
            RowBox[{"0", ",", 
             RowBox[{"2", "K"}]}], "]"}], "/", "K"}], ",", 
          RowBox[{
           RowBox[{"sd", "[", 
            RowBox[{"r0", ",", "K", ",", "m", ",", 
             RowBox[{"2", "K"}]}], "]"}], "  ", "K"}]}], "}"}], "]"}], "]"}], 
      ",", 
      RowBox[{"Plot", "[", 
       RowBox[{
        RowBox[{"psiN", "[", 
         RowBox[{"n", ",", 
          RowBox[{"r0", " ", "K"}], ",", 
          RowBox[{"m", "/", 
           RowBox[{"(", 
            RowBox[{"K", "  ", "r0"}], ")"}]}]}], "]"}], ",", 
        RowBox[{"{", 
         RowBox[{"n", ",", "0", ",", "2.5"}], "}"}], ",", 
        RowBox[{"PlotStyle", "\[Rule]", "Red"}]}], "]"}]}], "]"}], ",", 
    "\[IndentingNewLine]", 
    RowBox[{"ListPlot", "[", 
     RowBox[{
      RowBox[{"Transpose", "[", 
       RowBox[{"{", 
        RowBox[{
         RowBox[{
          RowBox[{"Range", "[", 
           RowBox[{"0", ",", 
            RowBox[{"2", "K"}]}], "]"}], "/", "K"}], ",", 
         FractionBox[
          RowBox[{
           RowBox[{"sd", "[", 
            RowBox[{"r0", ",", "K", ",", "m", ",", 
             RowBox[{"2", "K"}]}], "]"}], "  ", "K"}], 
          RowBox[{"Table", "[", 
           RowBox[{
            RowBox[{"psiN", "[", 
             RowBox[{"n", ",", 
              RowBox[{"r0", " ", "K"}], ",", 
              RowBox[{"m", "/", 
               RowBox[{"(", 
                RowBox[{"K", "  ", "r0"}], ")"}]}]}], "]"}], ",", 
            RowBox[{"{", 
             RowBox[{"n", ",", "0", ",", "2", ",", 
              RowBox[{"1", "/", "K"}]}], "}"}]}], "]"}]]}], "}"}], "]"}], ",", 
      RowBox[{"PlotRange", "\[Rule]", 
       RowBox[{"{", 
        RowBox[{
         RowBox[{"{", 
          RowBox[{"0", ",", "2"}], "}"}], ",", 
         RowBox[{"{", 
          RowBox[{"0.95", ",", "1.05"}], "}"}]}], "}"}]}]}], "]"}]}], "}"}], 
  "]"}]}], "Input",
 CellChangeTimes->{{3.814797031484631*^9, 3.814797061796936*^9}, {
  3.814797110670849*^9, 3.814797392490243*^9}, {3.814797445868539*^9, 
  3.814797471238967*^9}, {3.814797619894875*^9, 
  3.814797683917747*^9}},ExpressionUUID->"27905c31-ced7-44d1-a0f6-\
a1dd517b08f7"],

Cell[BoxData[
 GraphicsBox[{{}, {InsetBox[
     GraphicsBox[{{{}, {
         {RGBColor[0.368417, 0.506779, 0.709798], PointSize[
          0.009166666666666668], AbsoluteThickness[1.6], 
          PointBox[CompressedData["
1:eJw11gk41PkfB3A2VCQKaVFtOVI9f0uh0r/eNtl02J2UVFRbiqKSaEO1W2KT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           "]]}, {
          {RGBColor[0.368417, 0.506779, 0.709798], PointSize[
           0.009166666666666668], AbsoluteThickness[1.6]}, {}}, {
          {RGBColor[0.368417, 0.506779, 0.709798], PointSize[
           0.009166666666666668], AbsoluteThickness[
           1.6]}, {}}}, {{}, {}}}, {{{}, {}, 
         TagBox[
          {RGBColor[1, 0, 0], AbsoluteThickness[1.6], Opacity[1.], 
           LineBox[CompressedData["
1:eJwVl3c8le8bx8+gEkqINGhoGEkpLZ3PQ/maSYUUKTIbEonQUlQ2qdCgyIgS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            "]]},
          Annotation[#, "Charting`Private`Tag$1244280#1"]& ]}, {}}},
      AspectRatio->NCache[GoldenRatio^(-1), 0.6180339887498948],
      Axes->{True, True},
      AxesLabel->{None, None},
      AxesOrigin->{0, 0},
      DisplayFunction->Identity,
      Frame->{{False, False}, {False, False}},
      FrameLabel->{{None, None}, {None, None}},
      FrameTicks->{{Automatic, Automatic}, {Automatic, Automatic}},
      GridLines->{None, None},
      GridLinesStyle->Directive[
        GrayLevel[0.5, 0.4]],
      ImagePadding->{{22., 8.}, {16.999999999999773`, 0.5000000000000284}},
      Method->{
       "OptimizePlotMarkers" -> True, 
        "CoordinatesToolOptions" -> {"DisplayFunction" -> ({
            (Identity[#]& )[
             Part[#, 1]], 
            (Identity[#]& )[
             Part[#, 2]]}& ), "CopiedValueFunction" -> ({
            (Identity[#]& )[
             Part[#, 1]], 
            (Identity[#]& )[
             Part[#, 2]]}& )}},
      PlotRange->{{0, 2.}, {0, 1.734561807582018}},
      PlotRangeClipping->True,
      PlotRangePadding->{{
         Scaled[0.02], 
         Scaled[0.02]}, {
         Scaled[0.02], 
         Scaled[0.05]}},
      Ticks->{Automatic, Automatic}], {192., -116.80842387373012}, 
     ImageScaled[{0.5, 0.5}], {360., 222.49223594996212}], InsetBox[
     GraphicsBox[{{}, {
        {RGBColor[0.368417, 0.506779, 0.709798], PointSize[
         0.009166666666666668], AbsoluteThickness[1.6], 
         PointBox[CompressedData["
1:eJxd1ntYTekeB/Adu1BMMinHJZehC5Lchpx8N4qm1MG4TC4hquc0jGqckEFK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          "]]}, {
         {RGBColor[0.368417, 0.506779, 0.709798], PointSize[
          0.009166666666666668], AbsoluteThickness[1.6]}, {}}, {
         {RGBColor[0.368417, 0.506779, 0.709798], PointSize[
          0.009166666666666668], AbsoluteThickness[1.6]}, {}}}, {{}, {}}},
      AspectRatio->NCache[GoldenRatio^(-1), 0.6180339887498948],
      Axes->{True, True},
      AxesLabel->{None, None},
      AxesOrigin->{0, 0.95},
      DisplayFunction->Identity,
      Frame->{{False, False}, {False, False}},
      FrameLabel->{{None, None}, {None, None}},
      FrameTicks->{{Automatic, Automatic}, {Automatic, Automatic}},
      GridLines->{None, None},
      GridLinesStyle->Directive[
        GrayLevel[0.5, 0.4]],
      ImagePadding->{{22., 8.}, {16.999999999999773`, 0.5000000000000284}},
      Method->{
       "OptimizePlotMarkers" -> True, 
        "CoordinatesToolOptions" -> {"DisplayFunction" -> ({
            (Identity[#]& )[
             Part[#, 1]], 
            (Identity[#]& )[
             Part[#, 2]]}& ), "CopiedValueFunction" -> ({
            (Identity[#]& )[
             Part[#, 1]], 
            (Identity[#]& )[
             Part[#, 2]]}& )}},
      PlotRange->{{0, 2}, {0.95, 1.05}},
      PlotRangeClipping->True,
      PlotRangePadding->{{0, 0}, {0, 0}},
      Ticks->{Automatic, Automatic}], {576., -116.80842387373012}, 
     ImageScaled[{0.5, 0.5}], {360., 222.49223594996212}]}, {}},
  ContentSelectable->True,
  ImageSize->{
    UpTo[600], 
    UpTo[360]},
  PlotRangePadding->{6, 5}]], "Output",
 CellChangeTimes->{{3.8147970336964808`*^9, 3.814797062212831*^9}, {
   3.814797175271563*^9, 3.8147972016888113`*^9}, 3.814797249039811*^9, {
   3.814797294538525*^9, 3.814797321118967*^9}, 3.814797394184762*^9, {
   3.81479744897752*^9, 3.814797472426882*^9}, 3.81479765580311*^9},
 CellLabel->
  "Out[108]=",ExpressionUUID->"72c38829-24c2-4365-911a-7c4f34bd1753"]
}, Open  ]],

Cell[TextData[{
 "Note that the errors are very small for ",
 Cell[BoxData[
  FormBox[
   RowBox[{
    RowBox[{"n", ">", "2"}], ":"}], TraditionalForm]],ExpressionUUID->
  "dcc8a1a9-dfe0-4faa-b1ed-8310ca15decb"]
}], "Text",
 CellChangeTimes->{{3.814797877280589*^9, 
  3.814797920281704*^9}},ExpressionUUID->"2983eabc-02d1-4de4-a118-\
291d1a52a539"],

Cell[CellGroupData[{

Cell[BoxData[{
 RowBox[{
  RowBox[{"disc", "=", 
   RowBox[{"sd", "[", 
    RowBox[{"r0", ",", "K", ",", "m", ",", 
     RowBox[{"2", "K"}]}], "]"}]}], "  ", ";", 
  RowBox[{"diff", "=", 
   RowBox[{"Table", "[", 
    RowBox[{
     RowBox[{
      RowBox[{"psiN", "[", 
       RowBox[{"n", ",", 
        RowBox[{"r0", " ", "K"}], ",", 
        RowBox[{"m", "/", 
         RowBox[{"(", 
          RowBox[{"K", "  ", "r0"}], ")"}]}]}], "]"}], "/", "K"}], ",", 
     RowBox[{"{", 
      RowBox[{"n", ",", "0", ",", "2", ",", 
       RowBox[{"1", "/", "K"}]}], "}"}]}], "]"}]}], 
  ";"}], "\[IndentingNewLine]", 
 RowBox[{"TableForm", "[", 
  RowBox[{"{", 
   RowBox[{
    RowBox[{"Range", "[", 
     RowBox[{"0", ",", 
      RowBox[{"2", "K"}]}], "]"}], ",", "disc", ",", "diff", ",", 
    FractionBox["disc", "diff"]}], "}"}], "]"}]}], "Input",
 CellChangeTimes->{{3.8147977423490133`*^9, 3.81479778463207*^9}, {
  3.8147978244456177`*^9, 3.814797860009095*^9}, {3.814797902572451*^9, 
  3.814797908441082*^9}},
 CellLabel->
  "In[118]:=",ExpressionUUID->"6abe60d5-7a4d-4fb4-83f5-91bc58fdf775"],

Cell[BoxData[
 TemplateBox[{
  "Power","infy",
   "\"Infinite expression \\!\\(\\*FractionBox[\\\"1\\\", \
SuperscriptBox[\\\"0\\\", \\\"0.98`\\\"]]\\) encountered.\"",2,118,31,
   31273018464617493891,"Local"},
  "MessageTemplate"]], "Message", "MSG",
 CellChangeTimes->{3.814797828618273*^9, 3.814797860607039*^9, 
  3.814797909361802*^9},
 CellLabel->
  "During evaluation of \
In[118]:=",ExpressionUUID->"4a2e564e-5ca9-496f-baa8-e3a275a27cab"],

Cell[BoxData[
 TagBox[GridBox[{
    {"0", "1", "2", "3", "4", "5", "6", "7", "8", "9", "10", "11", "12", "13",
      "14", "15", "16", "17", "18", "19", "20", "21", "22", "23", "24", "25", 
     "26", "27", "28", "29", "30", "31", "32", "33", "34", "35", "36", "37", 
     "38", "39", "40", "41", "42", "43", "44", "45", "46", "47", "48", "49", 
     "50", "51", "52", "53", "54", "55", "56", "57", "58", "59", "60", "61", 
     "62", "63", "64", "65", "66", "67", "68", "69", "70", "71", "72", "73", 
     "74", "75", "76", "77", "78", "79", "80", "81", "82", "83", "84", "85", 
     "86", "87", "88", "89", "90", "91", "92", "93", "94", "95", "96", "97", 
     "98", "99", "100", "101", "102", "103", "104", "105", "106", "107", 
     "108", "109", "110", "111", "112", "113", "114", "115", "116", "117", 
     "118", "119", "120", "121", "122", "123", "124", "125", "126", "127", 
     "128", "129", "130", "131", "132", "133", "134", "135", "136", "137", 
     "138", "139", "140", "141", "142", "143", "144", "145", "146", "147", 
     "148", "149", "150", "151", "152", "153", "154", "155", "156", "157", 
     "158", "159", "160", "161", "162", "163", "164", "165", "166", "167", 
     "168", "169", "170", "171", "172", "173", "174", "175", "176", "177", 
     "178", "179", "180", "181", "182", "183", "184", "185", "186", "187", 
     "188", "189", "190", "191", "192", "193", "194", "195", "196", "197", 
     "198", "199", "200"},
    {"0.2605887558778035`", "0.006059007904822175`", "0.0029445522293134155`",
      "0.002289192748522112`", "0.0018953420517174066`", 
     "0.0016732047748486425`", "0.0015393223898470317`", 
     "0.001454299327676091`", "0.001400260472417975`", 
     "0.001367683084076247`", "0.0013508178655283819`", 
     "0.0013459766815254503`", "0.0013507074953432064`", 
     "0.0013633315214581878`", "0.001382669015563737`", 
     "0.001407872282264008`", "0.0014383211377005033`", 
     "0.0014735554041728845`", "0.0015132299177274212`", 
     "0.0015570836488298736`", "0.0016049179525171283`", 
     "0.0016565808948992367`", "0.0017119557237790803`", 
     "0.0017709522245761143`", "0.0018335001212527655`", 
     "0.0018995439498590329`", "0.001969039008080675`", 
     "0.0020419481018498138`", "0.0021182388902281028`", 
     "0.0021978816852128054`", "0.0022808476020130856`", 
     "0.00236710698300201`", "0.0024566280384680644`", 
     "0.0025493756618064703`", "0.002645310387489729`", 
     "0.002744387468123865`", "0.002846556052885028`", 
     "0.002951758454169129`", "0.003059929492750196`", 
     "0.003170995914399406`", "0.003284875872962216`", 
     "0.0034014784764664218`", "0.0035207033940453255`", 
     "0.003642440522385275`", "0.0037665697111032652`", 
     "0.0038929605469735676`", "0.004021472197285188`", 
     "0.004151953312850741`", "0.004284241991322614`", 
     "0.004418165801519141`", "0.004553541869436658`", 
     "0.004690177026530753`", "0.004827868020702838`", 
     "0.004966401790232703`", "0.005105555800660536`", "0.00524509844434916`",
      "0.0053847895021546435`", "0.005524380666304834`", 
     "0.0056636161232374626`", "0.005802233194784688`", 
     "0.005939963035715863`", "0.006076531385267782`", 
     "0.006211659369907054`", "0.006345064354186625`", 
     "0.006476460836181297`", "0.0066055613836213944`", 
     "0.006732077606491052`", "0.00685572116152434`", "0.006976204783720689`",
      "0.007093243339715153`", "0.0072065548975824905`", 
     "0.00731586180742973`", "0.007420891786942508`", "0.007521379005899651`",
      "0.0076170651635591655`", "0.007707700552749981`", 
     "0.007793045104478369`", "0.007872869406877838`", 
     "0.007946955692396075`", "0.008015098787223908`", 
     "0.008077107017127898`", "0.008132803064050443`", "0.00818202476808742`",
      "0.008224625869743003`", "0.008260476687690971`", 
     "0.008289464727641232`", "0.008311495218314802`", 
     "0.008326491570968975`", "0.008334395759381812`", 
     "0.008335168617699009`", "0.008328790054062162`", 
     "0.008315259178471052`", "0.008294594343880217`", 
     "0.008266833100086463`", "0.008232032060524974`", "0.00819026668265235`",
      "0.008141630963151285`", "0.008086237049737608`", 
     "0.008024214771883262`", "0.00795571109328307`", "0.007880889489384459`",
      "0.00779992925376457`", "0.0077130247375738654`", 
     "0.0076203845266663885`", "0.0075222305614010675`", 
     "0.007418797204423035`", "0.007310330262017018`", 
     "0.007197085964863415`", "0.007079329914221854`", "0.00695733599971378`",
      "0.00683138529497622`", "0.0067017649375117165`", 
     "0.006568766999065274`", "0.006432687352819133`", 
     "0.006293824543610208`", "0.006152478667245962`", 
     "0.006008950264823112`", "0.005863539237742387`", 
     "0.005716543788864569`", "0.005568259394970262`", 
     "0.005418977815371832`", "0.005268986141183937`", 
     "0.005118565889392145`", "0.004967992145471443`", 
     "0.004817532757900968`", "0.004667447587502366`", 
     "0.0045179878141002735`", "0.004369395302567986`", 
     "0.004221902029883759`", "0.00407572957438631`", 
     "0.0039310886679857346`", "0.0037881788116614365`", 
     "0.003647187954165155`", "0.00350829223344735`", 
     "0.0033716557799422413`", "0.003237430580483052`", 
     "0.0031057564012769235`", "0.0029767607680503965`", 
     "0.0028505590011841868`", "0.0027272543033901916`", 
     "0.002606937897247781`", "0.002489689209710088`", 
     "0.002375576100516107`", "0.0022646551313015638`", 
     "0.002156971872091268`", "0.0020525612417780672`", 
     "0.001951447879149068`", "0.0018536465410075253`", 
     "0.0017591625239582011`", "0.0016679921064739686`", 
     "0.0015801230079398611`", "0.0014955348614758626`", 
     "0.001414199697468209`", "0.0013360824348879411`", 
     "0.0012611413776405262`", "0.0011893287133674546`", 
     "0.001120591012304834`", "0.001054869723990045`", 
     "0.0009921016697902701`", "0.0009322195294010665`", 
     "0.000875152319624189`", "0.0008208258638775406`", 
     "0.0007691632510129165`", "0.0007200852821169877`", 
     "0.0006735109040467108`", "0.0006293576285027637`", 
     "0.0005875419354757496`", "0.0005479796599137048`", 
     "0.0005105863604610869`", "0.00047527766911569647`", 
     "0.00044196962064839277`", "0.0004105789606394237`", 
     "0.00038102343101298054`", "0.0003532220320062868`", 
     "0.00032709525959807845`", "0.0003025653175492896`", 
     "0.00027955630337957285`", "0.0002579943678180621`", 
     "0.00023780784752395323`", "0.00021892737116761257`", 
     "0.00020128593928899044`", "0.00018481897869743362`", 
     "0.00016946437253394884`", "0.00015516246747029644`", 
     "0.00014185605985501693`", "0.00012949036292043576`", 
     "0.0001180129574235339`", "0.00010737372829539298`", 
     "0.00009752479000910536`", "0.00008842040343768834`", 
     "0.0000800168869580715`", "0.0000722725244644759`", 
     "0.00006514747278784172`", "0.000058603670784125`", 
     "0.000052604752062979`", "0.000047115962991741056`", 
     "0.00004210408724175299`", "0.00003753737775988675`", 
     "0.00003338549666304304`", "0.000029619463182142653`", 
     "0.000026211609438313664`"},
    {"ComplexInfinity", "0.0055182291558894085`", "0.0030872254248561406`", 
     "0.002287402652168224`", "0.0019002558401727896`", 
     "0.0016800236144592527`", "0.0015443957351083865`", 
     "0.0014579991602897385`", "0.0014031283688129106`", 
     "0.0013699536647778594`", "0.0013525931645648145`", 
     "0.0013473229670873125`", "0.001351680302397489`", 
     "0.0013639796410797112`", "0.0013830356376335368`", 
     "0.0014079965488716598`", "0.0014382398735637608`", 
     "0.001473304631799174`", "0.0015128460543074194`", 
     "0.0015566044341390707`", "0.0016043831871487043`", 
     "0.0016560330520952228`", "0.0017114404758323688`", 
     "0.0017705189082392048`", "0.001833202156456254`", 
     "0.001899439220222786`", "0.0019691902083045216`", 
     "0.0020424230549418135`", "0.002119110836069843`", 
     "0.0021992295408906066`", "0.0022827561935299064`", 
     "0.002369667247360342`", "0.002459937194639014`", 
     "0.002553537348746806`", "0.0026504347671154854`", 
     "0.0027505912909800323`", "0.0028539626841537448`", 
     "0.0029604978576246188`", "0.0030701381702906956`", 
     "0.003182816798860338`", "0.0032984581720365107`", 
     "0.0034169774657252846`", "0.003538280157263189`", 
     "0.0036622616376239658`", "0.0037888068813011658`", 
     "0.003917790174112988`", "0.004049074899573367`", 
     "0.004182513384744341`", "0.004317946806649`", "0.004455205160397922`", 
     "0.004594107290176834`", "0.0047344609841702716`", 
     "0.004876063134362888`", "0.0050186999619745995`", 
     "0.005162147309053816`", "0.0053061709964803225`", 
     "0.005450527248321199`", "0.005594963182144172`", "0.00573921736452782`",
      "0.005883020430621534`", "0.006026095766204699`", 
     "0.006168160250278593`", "0.00630892505580058`", 
     "0.0064480965057427345`", "0.006585376981230613`", 
     "0.00672046587809704`", "0.006853060607774848`", "0.006982857638056046`",
      "0.007109553568867159`", "0.007232846237855731`", 
     "0.007352435850255256`", "0.007468026127199024`", 
     "0.007579325466391156`", "0.007686048108818838`", "0.00778791530500654`",
      "0.007884656474173678`", "0.007976010349563837`", 
     "0.008061726103168632`", "0.008141564443073864`", 
     "0.008215298676710923`", "0.008282715733403204`", 
     "0.008343617139755432`", "0.008397819941643242`", 
     "0.008445157566819907`", "0.008485480622465708`", 
     "0.008518657622360874`", "0.008544575638763263`", 
     "0.008563140874514088`", "0.008574279151375552`", "0.00857793631112002`",
      "0.008574078526436917`", "0.008562692519296656`", 
     "0.008543785685006008`", "0.0085173861208014`", "0.008483542558450524`", 
     "0.008442324200963325`", "0.008393820464145363`", 
     "0.008338140624354265`", "0.008275413374438689`", 
     "0.008205786290442673`", "0.008129425212242487`", 
     "0.008046513541841995`", "0.007957251463582397`", 
     "0.007861855091017854`", "0.0077605555456663105`", 
     "0.0076535979732607895`", "0.00754124050349751`", 
     "0.007423753159600216`", "0.00730141672429303`", 
     "0.0071745215689947815`", "0.007043366453214995`", 
     "0.006908257301244436`", "0.006769505963291209`", 
     "0.006627428968216869`", "0.006482346274976671`", 
     "0.006334580029765118`", "0.006184453335713942`", 
     "0.006032289041786912`", "0.005878408557266725`", 
     "0.005723130697936848`", "0.005566770569728743`", 
     "0.005409638495236019`", "0.005252038988095726`", 
     "0.005094269779807207`", "0.004936620903105046`", 
     "0.004779373835529017`", "0.004622800706345156`", 
     "0.004467163569472577`", "0.004312713744564965`", 
     "0.004159691227888252`", "0.004008324174131208`", 
     "0.0038588284497876185`", "0.003711407258261433`", 
     "0.0035662508363736405`", "0.003423536221494916`", 
     "0.0032834270880947648`", "0.0031460736520887538`", 
     "0.0030116126409830807`", "0.0028801673274624702`", 
     "0.0027518476237450287`", "0.0026267502337378873`", 
     "0.00250495885977121`", "0.0023865444604664345`", 
     "0.0022715655561077654`", "0.0021600685777341108`", 
     "0.0020520882560516344`", "0.0019476480461843042`", 
     "0.0018467605842304373`", "0.0017494281715761822`", 
     "0.0016556432829307323`", "0.0015653890940912588`", 
     "0.001478640025516344`", "0.001395362297883049`", 
     "0.001315514495922642`", "0.0012390481369711822`", 
     "0.001165908240831348`", "0.0010960338977186958`", 
     "0.0010293588312566774`", "0.0009658119536876764`", 
     "0.0009053179106798635`", "0.000847797613329358`", 
     "0.0007931687551818301`", "0.0007413463123251441`", 
     "0.0006922430248327525`", "0.0006457698580645111`", 
     "0.0006018364425554263`", "0.0005603514914420024`", 
     "0.0005212231945887364`", "0.00048435958878256547`", 
     "0.00044966890355948897`", "0.00041705988241410967`", 
     "0.0003864420793185742`", "0.000357726130641623`", 
     "0.00033082400271059907`", "0.0003056492153988961`", 
     "0.00028211704224816945`", "0.00026014468774856884`", 
     "0.00023965144250123288`", "0.00022055881707546576`", 
     "0.0002027906554485892`", "0.00018627322897976032`", 
     "0.00017093531192047956`", "0.00015670823950456508`", 
     "0.000143525949689608`", "0.00013132500964094286`", 
     "0.00012004462805864668`", "0.00010962665444869097`", 
     "0.00010001556643185278`", "0.0000911584461690593`", 
     "0.00008300494696025292`", "0.00007550725104634981`", 
     "0.00006862001961116518`", "0.00006230033594300541`", 
     "0.00005650764267468338`", "0.000051203673976657576`", 
     "0.00004635238353148674`", "0.00004191986906941388`", 
     "0.00003787429419522979`", "0.00003418580818613842`", 
     "0.00003082646438964022`", "0.00002777013779991101`"},
    {"0.`", "1.0979986031126692`", "0.9537859482517791`", 
     "1.0007825890873177`", "0.9974141437423835`", "0.9959412239495187`", 
     "0.9967149965866755`", "0.9974623904358682`", "0.9979560698374577`", 
     "0.9983425857676868`", "0.9986874848380564`", "0.9990007699751658`", 
     "0.9992802979724147`", "0.9995248318948438`", "0.9997349149509791`", 
     "0.9999117422498291`", "1.0000565024918557`", "1.000170210809291`", 
     "1.0002537359428667`", "1.000307859004056`", "1.0003333152408398`", 
     "1.000330816346522`", "1.00030106097991`", "1.0002447397397978`", 
     "1.0001625378823946`", "1.0000551371347564`", "0.999923217054803`", 
     "0.9997674560660434`", "0.9995885322150692`", "0.9993871236936661`", 
     "0.9991639091716275`", "0.9989195679852586`", "0.9986547802203402`", 
     "0.9983702267200524`", "0.9980665890406601`", "0.9977445493714346`", 
     "0.9974047904305683`", "0.9970479953454511`", "0.9966748475233825`", 
     "0.9962860305170046`", "0.9958822278877318`", "0.995464123069488`", 
     "0.9950323992344747`", "0.9945877391623088`", "0.9941308251134024`", 
     "0.9936623387072938`", "0.9931829608064086`", "0.9926933714055602`", 
     "0.9921942495274639`", "0.9916862731242948`", "0.9911701189854851`", 
     "0.9906464626516972`", "0.9901159783349796`", "0.98957933884509`", 
     "0.9890372155219156`", "0.9884902781739087`", "0.9879391950224994`", 
     "0.9873846326523478`", "0.9868272559674037`", "0.9862677281526437`", 
     "0.9857067106414269`", "0.985144863088362`", "0.9845828433476004`", 
     "0.9840213074564955`", "0.9834609096244993`", "0.9829023022272704`", 
     "0.9823461358058704`", "0.9817930590709996`", "0.9812437189121963`", 
     "0.9806987604119226`", "0.9801588268644736`", "0.9796245597996636`", 
     "0.9790965990111935`", "0.9785755825896734`", "0.9780621469602343`", 
     "0.9775569269246771`", "0.9770605557080962`", "0.9765736650099581`", 
     "0.9760968850595606`", "0.9756308446758546`", "0.9751761713315705`", 
     "0.97473349122163`", "0.9743034293357811`", "0.9738866095354634`", 
     "0.9734836546348327`", "0.9730951864859522`", "0.9727218260680999`", 
     "0.9723641935811851`", "0.9720229085432499`", "0.9716985898920351`", 
     "0.9713918560906056`", "0.9711033252370099`", "0.9708336151779752`", 
     "0.9705833436266287`", "0.9703531282842427`", "0.9701435869659905`", 
     "0.9699553377307368`", "0.9697889990148534`", "0.969645189770056`", 
     "0.9695245296053021`", "0.9694276389327322`", "0.9693551391176833`", 
     "0.9693076526327874`", "0.9692858032161716`", "0.9692902160337825`", 
     "0.9693215178458455`", "0.9693803371774976`", "0.9694673044935928`", 
     "0.9695830523777315`", "0.969728215715514`", "0.9699034318820635`", 
     "0.9701093409338529`", "0.9703465858048613`", "0.970615812507134`", 
     "0.9709176703357857`", "0.9712528120785447`", "0.9716218942299498`", 
     "0.9720255772103159`", "0.9724645255896576`", "0.9729394083167774`", 
     "0.9734508989537695`", "0.9739996759162469`", "0.9745864227196122`", 
     "0.9752118282317308`", "0.9758765869323339`", "0.976581399179405`", 
     "0.9773269714826731`", "0.9781140167840028`", "0.9789432547440343`", 
     "0.9798154120337037`", "0.9807312226281663`", "0.9816914280990983`", 
     "0.982696777899184`", "0.983748029629563`", "0.984845949276967`", 
     "0.9859913114018919`", "0.9871848992521003`", "0.9884275047665799`", 
     "0.9897199284236138`", "0.9910629788718578`", "0.9924574722652967`", 
     "0.9939042312006209`", "0.9954040831285482`", "0.9969578580782663`", 
     "0.9985663854959219`", "1.0002304899533623`", "1.0019509854319975`", 
     "1.0037286678283517`", "1.0055643052628154`", "1.0074586257018947`", 
     "1.0094123013276488`", "1.011425929007717`", "1.013500006137287`", 
     "1.015634901043697`", "1.0178308170684558`", "1.0200877493750338`", 
     "1.0224054334790664`", "1.0247832844667228`", "1.0272203258638641`", 
     "1.0297151071505928`", "1.0322656089905788`", "1.0348691353700266`", 
     "1.037522192024572`", "1.0402203507806553`", "1.042958099756072`", 
     "1.045728679756382`", "1.0485239076704795`", "1.0513339882084107`", 
     "1.0541473159320378`", "1.0569502701954565`", "1.0597270063236375`", 
     "1.0624592470970315`", "1.0651260793545363`", "1.0677037612512092`", 
     "1.0701655463803288`", "1.0724815315592755`", "1.0746185355503606`", 
     "1.0765400163061185`", "1.0782060344592146`", "1.079573270688078`", 
     "1.0805951042533404`", "1.0812217593952316`", "1.0814005253949148`", 
     "1.081076054928421`", "1.0801907438869955`", "1.0786851941194275`", 
     "1.0764987586004278`", "1.0735701663855877`", "1.0698382224312957`", 
     "1.0652425750001215`", "1.0597245410106833`", "1.05322797740379`", 
     "1.0457001844651523`", "1.0370928251512548`", "1.0273628428881907`", 
     "1.0164733591258714`", "1.0043945311955547`", "0.9911043507872028`", 
     "0.9765893636699252`", "0.9608452921411513`", "0.9438775431066698`"}
   },
   GridBoxAlignment->{"Columns" -> {{Left}}, "Rows" -> {{Baseline}}},
   GridBoxSpacings->{"Columns" -> {
       Offset[0.27999999999999997`], {
        Offset[2.0999999999999996`]}, 
       Offset[0.27999999999999997`]}, "Rows" -> {
       Offset[0.2], {
        Offset[0.4]}, 
       Offset[0.2]}}],
  Function[BoxForm`e$, 
   TableForm[BoxForm`e$]]]], "Output",
 CellChangeTimes->{3.814797751483835*^9, 3.814797788787438*^9, 
  3.814797828688712*^9, 3.814797860613257*^9, 3.814797909391286*^9},
 CellLabel->
  "Out[119]//TableForm=",ExpressionUUID->"82a48c7d-12ae-4eef-8289-\
4cf00ce3102f"]
}, Open  ]],

Cell[TextData[{
 "This is the discrepancy in the mass away from zero, which is mostly due to ",
 Cell[BoxData[
  FormBox[
   RowBox[{
    RowBox[{"n", "=", "1"}], ",", "2"}], TraditionalForm]],ExpressionUUID->
  "6de6c59c-476b-4708-92e7-6a5d4a88596c"],
 ":"
}], "Text",
 CellChangeTimes->{{3.814797818420212*^9, 3.814797849586627*^9}, {
  3.8147979271896887`*^9, 
  3.814797942996869*^9}},ExpressionUUID->"4aa1e0ce-f7bf-4548-9e45-\
0e72567f458b"],

Cell[CellGroupData[{

Cell[BoxData[
 RowBox[{
  RowBox[{
   RowBox[{"Total", "[", 
    RowBox[{"Drop", "[", 
     RowBox[{"#", ",", "1"}], "]"}], "]"}], "&"}], "/@", 
  RowBox[{"{", 
   RowBox[{"disc", ",", "diff"}], "}"}]}]], "Input",
 CellChangeTimes->{{3.8147977918854513`*^9, 3.814797808198221*^9}},
 CellLabel->
  "In[115]:=",ExpressionUUID->"a10fcb1a-0d1e-4451-92fd-ac3dadd61007"],

Cell[BoxData[
 RowBox[{"{", 
  RowBox[{"0.7394112441221964`", ",", "0.7526217264829204`"}], 
  "}"}]], "Output",
 CellChangeTimes->{{3.8147978091831512`*^9, 3.814797831315571*^9}},
 CellLabel->
  "Out[115]=",ExpressionUUID->"f5f26f6f-b785-452c-bd29-4a82450c013e"]
}, Open  ]]
}, Closed]]
}, Closed]],

Cell[CellGroupData[{

Cell["Definitions", "Section",
 CellChangeTimes->{{3.814789656676752*^9, 
  3.814789658452639*^9}},ExpressionUUID->"d1020f6b-a745-43e2-9342-\
184ba35027f8"],

Cell[CellGroupData[{

Cell["Demography alone", "Subsection",
 CellChangeTimes->{{3.814879113972995*^9, 
  3.8148791210572433`*^9}},ExpressionUUID->"192435be-0573-494b-ba69-\
07ad4e28679d"],

Cell[CellGroupData[{

Cell["iterN", "Subsubsection",
 CellChangeTimes->{
  3.814789665519614*^9},ExpressionUUID->"a91bfdf5-a21e-4b51-a054-\
a3dec267203d"],

Cell[BoxData[{
 RowBox[{
  RowBox[{
   RowBox[{"iterN", "::", "usage"}], "=", 
   "\"\<iterN[r,K,m][n] iterates the discrete model\>\""}], 
  ";"}], "\[IndentingNewLine]", 
 RowBox[{
  RowBox[{
   RowBox[{
    RowBox[{"iterN", "[", 
     RowBox[{"r_", ",", "K_", ",", "m_"}], "]"}], "[", "n_Integer", "]"}], ":=", 
   RowBox[{"RandomInteger", "[", 
    RowBox[{"PoissonDistribution", "[", 
     RowBox[{"m", "+", " ", 
      RowBox[{"n", " ", 
       RowBox[{"Exp", "[", 
        RowBox[{"r", 
         RowBox[{"(", 
          RowBox[{"1", "-", 
           RowBox[{"n", "/", "K"}]}], ")"}]}], "]"}]}]}], "]"}], "]"}]}], 
  ";"}]}], "Input",
 InitializationCell->True,
 CellChangeTimes->{{3.814789257283408*^9, 3.814789356121022*^9}, {
   3.8147896365521584`*^9, 3.81478965050832*^9}, 3.814789838064443*^9},
 CellLabel->"In[1]:=",ExpressionUUID->"1483c49a-ebe6-437d-ac7f-b172b7914ecb"]
}, Closed]],

Cell[CellGroupData[{

Cell["tr", "Subsubsection",
 CellChangeTimes->{{3.814796940864259*^9, 
  3.814796946094071*^9}},ExpressionUUID->"ac6e615c-443d-4ac4-a161-\
35239ea9f58d"],

Cell[BoxData[{
 RowBox[{
  RowBox[{
   RowBox[{"tr", "::", "usage"}], "=", 
   "\"\<tr[r,K,m,\!\(\*SubscriptBox[\(n\), \(max\)]\)] stores the transition \
matrix\>\""}], ";"}], "\[IndentingNewLine]", 
 RowBox[{
  RowBox[{
   RowBox[{"tr", "[", 
    RowBox[{"r_", ",", "K_", ",", "m_", ",", "nm_"}], "]"}], ":=", 
   RowBox[{
    RowBox[{"tr", "[", 
     RowBox[{"r", ",", "K", ",", "m", ",", "nm"}], "]"}], "=", 
    RowBox[{"Module", "[", 
     RowBox[{
      RowBox[{"{", 
       RowBox[{"n", ",", "pd"}], "}"}], ",", "\[IndentingNewLine]", 
      RowBox[{"Table", "[", 
       RowBox[{
        RowBox[{
         RowBox[{"pd", "=", 
          RowBox[{"PDF", "[", 
           RowBox[{
            RowBox[{"PoissonDistribution", "[", 
             RowBox[{"m", "+", " ", 
              RowBox[{"n", " ", 
               RowBox[{"Exp", "[", 
                RowBox[{"r", 
                 RowBox[{"(", 
                  RowBox[{"1", "-", 
                   RowBox[{"n", "/", "K"}]}], ")"}]}], "]"}]}]}], "]"}], ",", 
            
            RowBox[{"Range", "[", 
             RowBox[{"0", ",", "nm"}], "]"}]}], "]"}]}], ";", 
         FractionBox["pd", 
          RowBox[{"Total", "[", "pd", "]"}]]}], ",", 
        RowBox[{"{", 
         RowBox[{"n", ",", "0", ",", "nm"}], "}"}]}], "]"}]}], "]"}]}]}], 
  ";"}]}], "Input",
 InitializationCell->True,
 CellChangeTimes->{{3.814796949981902*^9, 3.814797027112225*^9}, {
  3.814797068462369*^9, 3.8147970990373287`*^9}, {3.814797148184799*^9, 
  3.8147971624919233`*^9}},
 CellLabel->"In[3]:=",ExpressionUUID->"abb27c6e-2141-4f9a-97dd-8db9593f2e10"]
}, Closed]],

Cell[CellGroupData[{

Cell["sd", "Subsubsection",
 CellChangeTimes->{{3.814796940864259*^9, 3.814796946094071*^9}, {
  3.814797498726247*^9, 
  3.8147974989074297`*^9}},ExpressionUUID->"5691bcbb-17a0-4b72-a4ef-\
315c90bdd004"],

Cell[BoxData[{
 RowBox[{
  RowBox[{
   RowBox[{"sd", "::", "usage"}], "=", 
   "\"\<sd[r,K,m,\!\(\*SubscriptBox[\(n\), \(max\)]\)] calculates the \
stationary distribution, using the transition matrix\>\""}], 
  ";"}], "\[IndentingNewLine]", 
 RowBox[{
  RowBox[{
   RowBox[{"sd", "[", 
    RowBox[{"r_", ",", "K_", ",", "m_", ",", "nm_"}], "]"}], ":=", 
   RowBox[{"Module", "[", 
    RowBox[{
     RowBox[{"{", "sd1", "}"}], ",", "\[IndentingNewLine]", 
     RowBox[{
      RowBox[{"sd1", "=", 
       RowBox[{
        RowBox[{"Eigenvectors", "[", 
         RowBox[{
          RowBox[{"Transpose", "[", 
           RowBox[{"tr", "[", 
            RowBox[{"r", ",", "K", ",", "m", ",", "nm"}], "]"}], "]"}], ",", 
          "1"}], "]"}], "\[LeftDoubleBracket]", "1", 
        "\[RightDoubleBracket]"}]}], ";", 
      FractionBox["sd1", 
       RowBox[{"Total", "[", "sd1", "]"}]]}]}], "]"}]}], ";"}]}], "Input",
 InitializationCell->True,
 CellChangeTimes->{{3.814796949981902*^9, 3.814797027112225*^9}, {
  3.814797068462369*^9, 3.8147970990373287`*^9}, {3.814797148184799*^9, 
  3.8147971624919233`*^9}, {3.814797500734861*^9, 3.8147975087053967`*^9}, {
  3.8147975532525063`*^9, 3.814797603822613*^9}},
 CellLabel->"In[5]:=",ExpressionUUID->"15950d5f-b74c-4250-94a2-62252a93c124"]
}, Closed]]
}, Closed]],

Cell[CellGroupData[{

Cell["Simulations for N, p", "Subsection",
 CellChangeTimes->{{3.8148791306839447`*^9, 3.8148791348221617`*^9}, {
  3.814927803699326*^9, 
  3.81492780467913*^9}},ExpressionUUID->"9d688d50-d3bb-4b5d-a0f3-\
9babb86e31cd"],

Cell[CellGroupData[{

Cell["iterNP", "Subsubsection",
 CellChangeTimes->{
  3.81480280248934*^9},ExpressionUUID->"15507a33-2a4f-4054-aae5-5b2d10b38629"],

Cell[BoxData[{
 RowBox[{
  RowBox[{
   RowBox[{"iterNP", "::", "usage"}], "=", 
   "\"\<iterNP[r,K,m,{\!\(\*SubscriptBox[\(p\), \(1\)]\),\[Ellipsis]},s][{N,{\
\!\(\*SubscriptBox[\(j\), \(1\)]\),\[Ellipsis]}}] iterates a population, \
assuming immigration rate m from a source with deleterious alleles at \
{\!\(\*SubscriptBox[\(p\), \(1\)]\),\[Ellipsis]}.  \
iterNP[r,K,m,{\!\(\*SubscriptBox[\(p\), \
\(1\)]\),\[Ellipsis]},s,h,{\[Mu],\[Nu]}][{N,{\!\(\*SubscriptBox[\(j\), \(1\)]\
\),\[Ellipsis]}}] allows for recessive deleterious alleles with dominance 1/2 \
and mutation \[Mu] to deleterious alleles, \[Nu] away from them. Can be \
tracked using time. \>\""}], ";"}], "\[IndentingNewLine]", 
 RowBox[{
  RowBox[{
   RowBox[{
    RowBox[{"iterNP", "[", 
     RowBox[{"r_", ",", "K_", ",", "m_", ",", "p_List", ",", "s_"}], "]"}], 
    "[", 
    RowBox[{"{", 
     RowBox[{"n_", ",", "j_List"}], "}"}], "]"}], ":=", 
   RowBox[{"Module", "[", 
    RowBox[{
     RowBox[{"{", 
      RowBox[{"nn", ",", "nm", ",", "jm", ",", "jj", ",", 
       RowBox[{"j0", "=", 
        RowBox[{"ConstantArray", "[", 
         RowBox[{"0", ",", 
          RowBox[{"Length", "[", "j", "]"}]}], "]"}]}]}], "}"}], ",", 
     "\[IndentingNewLine]", 
     RowBox[{
      RowBox[{"time", "+=", "1"}], ";", "\[IndentingNewLine]", 
      RowBox[{"nm", "=", 
       RowBox[{"RandomInteger", "[", 
        RowBox[{"PoissonDistribution", "[", "m", "]"}], "]"}]}], ";", 
      "\[IndentingNewLine]", 
      RowBox[{"jm", "=", 
       RowBox[{"If", "[", 
        RowBox[{
         RowBox[{"nm", "\[Equal]", "0"}], ",", "j0", ",", 
         RowBox[{
          RowBox[{
           RowBox[{"RandomInteger", "[", 
            RowBox[{"BinomialDistribution", "[", 
             RowBox[{"nm", ",", "#"}], "]"}], "]"}], "&"}], "/@", "p"}]}], 
        "]"}]}], ";", "\[IndentingNewLine]", 
      RowBox[{"nn", "=", 
       RowBox[{"If", "[", 
        RowBox[{
         RowBox[{"n", "\[Equal]", "0"}], ",", "0", ",", 
         RowBox[{"RandomInteger", "[", 
          RowBox[{"PoissonDistribution", "[", 
           RowBox[{"n", " ", 
            RowBox[{"Exp", "[", 
             RowBox[{
              RowBox[{"r", 
               RowBox[{"(", 
                RowBox[{"1", "-", 
                 RowBox[{"n", "/", "K"}]}], ")"}]}], "-", " ", 
              RowBox[{"s", " ", 
               RowBox[{
                RowBox[{"Total", "[", "j", "]"}], "/", "n"}]}]}], "]"}]}], 
           "]"}], "]"}]}], "]"}]}], ";", "\[IndentingNewLine]", 
      RowBox[{"jj", "=", 
       RowBox[{"If", "[", 
        RowBox[{
         RowBox[{"nn", "\[Equal]", "0"}], ",", "j0", ",", 
         "\[IndentingNewLine]", 
         RowBox[{
          RowBox[{
           RowBox[{"RandomInteger", "[", 
            RowBox[{"BinomialDistribution", "[", 
             RowBox[{"nn", ",", "#"}], "]"}], "]"}], "&"}], "/@", 
          RowBox[{"(", 
           FractionBox[
            RowBox[{" ", "j", " "}], 
            RowBox[{
             RowBox[{
              RowBox[{"(", 
               RowBox[{"n", "-", "j"}], ")"}], 
              SuperscriptBox["\[ExponentialE]", "s"]}], "+", "j"}]], 
           ")"}]}]}], "]"}]}], ";", "\[IndentingNewLine]", 
      RowBox[{"{", 
       RowBox[{
        RowBox[{"nm", "+", "nn"}], ",", 
        RowBox[{"jm", "+", "jj"}]}], "}"}]}]}], "]"}]}], ";"}]}], "Input",
 InitializationCell->True,
 CellChangeTimes->{{3.814802779869978*^9, 3.814802969079549*^9}, {
   3.814803152517879*^9, 3.814803161365902*^9}, {3.814803265987115*^9, 
   3.814803300722817*^9}, {3.814803433636136*^9, 3.814803474428029*^9}, {
   3.81480361966549*^9, 3.814803662283106*^9}, {3.814803712930923*^9, 
   3.814803809626614*^9}, {3.8148038409219522`*^9, 3.8148039313278513`*^9}, {
   3.814805062867846*^9, 3.814805080666911*^9}, {3.814837789483005*^9, 
   3.8148378251377974`*^9}, {3.8148378816872463`*^9, 3.81483799877081*^9}, {
   3.814838030651566*^9, 3.814838112162383*^9}, {3.8148382765534477`*^9, 
   3.8148383033937263`*^9}, {3.8148401615071707`*^9, 3.814840172122139*^9}, 
   3.8148402699487133`*^9, {3.816174858027665*^9, 3.816174869829121*^9}, {
   3.8277393785584373`*^9, 3.8277394666983757`*^9}},
 CellLabel->"In[7]:=",ExpressionUUID->"01aa4924-dba7-4e40-b2a1-164bd0c9ed1b"],

Cell["\<\
I take a shortcut, ignoring LD. The algorithm draws the number of immigrants, \
and the number of natives, from separate Poisson distributions, and then \
draws the # of copies of each allele for each class.  One needs to be careful \
to deal with the special case when either class goes extinct, to avoid \
division by zero.\
\>", "Text",
 CellChangeTimes->{{3.814802165922831*^9, 3.814802183672456*^9}, {
  3.814927815777608*^9, 
  3.814927926765049*^9}},ExpressionUUID->"a2ed4d08-b42e-4422-863b-\
1660954d690c"]
}, Closed]],

Cell[CellGroupData[{

Cell["iterNPD", "Subsubsection",
 CellChangeTimes->{3.81480280248934*^9, 
  3.8277420892628727`*^9},ExpressionUUID->"776c590b-f040-4fbf-b71a-\
6d812f2ed883"],

Cell[TextData[{
 "Note: I changed the fitness definition here to be consistent with Himani\
\[CloseCurlyQuote]s notes: ",
 Cell[BoxData[
  FormBox[
   RowBox[{"1", ":", 
    RowBox[{"1", "-", 
     RowBox[{"h", " ", "s"}]}], ":", " ", 
    RowBox[{"1", "-", "s"}]}], TraditionalForm]],
  FormatType->"TraditionalForm",ExpressionUUID->
  "60283a3b-c46b-462d-8b8c-76b5d45b97ec"]
}], "Text",
 CellChangeTimes->{{3.8277409596892443`*^9, 
  3.827740994719792*^9}},ExpressionUUID->"f2bdfbb7-315a-4be0-8247-\
c84228941c3e"],

Cell[BoxData[{
 RowBox[{
  RowBox[{
   RowBox[{"iterNPD", "::", "usage"}], "=", 
   "\"\<iterNP[r,K,Nm,{\!\(\*SubscriptBox[\(p\), \(1\)]\),\[Ellipsis]},s,h,{\
\[Mu],\[Nu]}][{N,{\!\(\*SubscriptBox[\(j\), \(1\)]\),\[Ellipsis]}}] iterates \
a population, assuming immigration with Nm diploid individuals from a source \
with deleterious alleles at {\!\(\*SubscriptBox[\(p\), \(1\)]\),\[Ellipsis]}, \
recessive deleterious alleles with dominance 1/2 and mutation (following \
selection) \[Mu] to deleterious alleles, \[Nu] away from them. Note that j \
counts the # of haploid copies, so that allele frequency is j/(2N). Can be \
tracked using time. \>\""}], ";"}], "\[IndentingNewLine]", 
 RowBox[{
  RowBox[{
   RowBox[{
    RowBox[{"iterNPD", "[", 
     RowBox[{
     "r_", ",", "K_", ",", "Nm_", ",", "pb_List", ",", "s_", ",", "h_", ",", 
      RowBox[{"{", 
       RowBox[{"\[Mu]_", ",", "\[Nu]_"}], "}"}]}], "]"}], "[", 
    RowBox[{"{", 
     RowBox[{"n_", ",", "j_List"}], "}"}], "]"}], ":=", 
   RowBox[{"Module", "[", 
    RowBox[{
     RowBox[{"{", 
      RowBox[{"nn", ",", "nm", ",", "jm", ",", "jj", ",", 
       RowBox[{"j0", "=", 
        RowBox[{"ConstantArray", "[", 
         RowBox[{"0", ",", 
          RowBox[{"Length", "[", "j", "]"}]}], "]"}]}], ",", "p", ",", "q"}], 
      "}"}], ",", "\[IndentingNewLine]", 
     RowBox[{
      RowBox[{"time", "+=", "1"}], ";", "\[IndentingNewLine]", 
      RowBox[{"nm", "=", 
       RowBox[{"RandomInteger", "[", 
        RowBox[{"PoissonDistribution", "[", "Nm", "]"}], "]"}]}], ";", 
      "\[IndentingNewLine]", 
      RowBox[{"jm", "=", 
       RowBox[{"If", "[", 
        RowBox[{
         RowBox[{"nm", "\[Equal]", "0"}], ",", "j0", ",", 
         RowBox[{
          RowBox[{
           RowBox[{"RandomInteger", "[", 
            RowBox[{"BinomialDistribution", "[", 
             RowBox[{
              RowBox[{"2", "nm"}], ",", "#"}], "]"}], "]"}], "&"}], "/@", 
          "pb"}]}], "]"}]}], ";", "\[IndentingNewLine]", 
      RowBox[{"nn", "=", 
       RowBox[{"If", "[", 
        RowBox[{
         RowBox[{"n", "\[Equal]", "0"}], ",", "0", ",", "\[IndentingNewLine]", 
         RowBox[{"RandomInteger", "[", 
          RowBox[{"PoissonDistribution", "[", 
           RowBox[{"n", " ", 
            RowBox[{"Exp", "[", 
             RowBox[{
              RowBox[{"r", 
               RowBox[{"(", 
                RowBox[{"1", "-", 
                 RowBox[{"n", "/", "K"}]}], ")"}]}], "-", 
              RowBox[{
               RowBox[{"loadDGmean", "[", 
                RowBox[{"s", ",", "h"}], "]"}], "[", 
               RowBox[{"{", 
                RowBox[{"n", ",", "j"}], "}"}], "]"}]}], "]"}]}], "]"}], 
          "]"}]}], "]"}]}], ";", "\[IndentingNewLine]", 
      RowBox[{"(*", 
       RowBox[{
        RowBox[{
         RowBox[{
          RowBox[{"-", " ", 
           RowBox[{
            RowBox[{"loadDmean", "[", 
             RowBox[{"s", ",", "h"}], "]"}], "[", 
            RowBox[{"{", 
             RowBox[{"n", ",", "j"}], "}"}], "]"}]}], "+", 
          RowBox[{
           RowBox[{
            RowBox[{"loadDvar", "[", 
             RowBox[{"s", ",", "h"}], "]"}], "[", 
            RowBox[{"{", 
             RowBox[{"n", ",", "j"}], "}"}], "]"}], "/", "2"}]}], "]"}], " ", 
        "old", " ", "code"}], " ", "*)"}], "\[IndentingNewLine]", 
      RowBox[{"jj", "=", 
       RowBox[{"If", "[", 
        RowBox[{
         RowBox[{"nn", "\[Equal]", "0"}], ",", "j0", ",", 
         "\[IndentingNewLine]", 
         RowBox[{
          RowBox[{"p", "=", 
           RowBox[{"j", "/", 
            RowBox[{"(", 
             RowBox[{"2", "n"}], ")"}]}]}], ";", 
          RowBox[{"q", "=", 
           RowBox[{"1", "-", "p"}]}], ";", "\[IndentingNewLine]", 
          RowBox[{
           RowBox[{
            RowBox[{"RandomInteger", "[", 
             RowBox[{"BinomialDistribution", "[", 
              RowBox[{
               RowBox[{"2", "nn"}], ",", "#"}], "]"}], "]"}], "&"}], "/@", 
           RowBox[{"(", 
            RowBox[{"\[Mu]", " ", "+", " ", 
             RowBox[{
              RowBox[{"(", 
               RowBox[{"1", "-", "\[Nu]", "-", "\[Mu]"}], ")"}], 
              FractionBox[
               RowBox[{
                RowBox[{
                 SuperscriptBox["p", "2"], 
                 SuperscriptBox["\[ExponentialE]", 
                  RowBox[{"-", "s"}]]}], "+", 
                RowBox[{"p", "\[VeryThinSpace]", "q", " ", 
                 SuperscriptBox["\[ExponentialE]", 
                  RowBox[{
                   RowBox[{"-", "h"}], " ", "s"}]]}]}], 
               RowBox[{
                RowBox[{
                 SuperscriptBox["p", "2"], 
                 SuperscriptBox["\[ExponentialE]", 
                  RowBox[{"-", "s"}]]}], "+", 
                RowBox[{"2", "p", "\[VeryThinSpace]", "q", "\[VeryThinSpace]", 
                 SuperscriptBox["\[ExponentialE]", 
                  RowBox[{
                   RowBox[{"-", "h"}], " ", "s"}]]}], "+", 
                SuperscriptBox["q", "2"]}]]}]}], ")"}]}]}]}], "]"}]}], ";", 
      "\[IndentingNewLine]", 
      RowBox[{"{", 
       RowBox[{
        RowBox[{"nm", "+", "nn"}], ",", 
        RowBox[{"jm", "+", "jj"}]}], "}"}]}]}], "]"}]}], ";"}]}], "Input",
 InitializationCell->True,
 CellChangeTimes->{{3.814802779869978*^9, 3.814802969079549*^9}, {
   3.814803152517879*^9, 3.814803161365902*^9}, {3.814803265987115*^9, 
   3.814803300722817*^9}, {3.814803433636136*^9, 3.814803474428029*^9}, {
   3.81480361966549*^9, 3.814803662283106*^9}, {3.814803712930923*^9, 
   3.814803809626614*^9}, {3.8148038409219522`*^9, 3.8148039313278513`*^9}, {
   3.814805062867846*^9, 3.814805080666911*^9}, {3.814837789483005*^9, 
   3.8148378251377974`*^9}, {3.8148378816872463`*^9, 3.81483799877081*^9}, {
   3.814838030651566*^9, 3.814838112162383*^9}, {3.8148382765534477`*^9, 
   3.8148383033937263`*^9}, {3.8148401615071707`*^9, 3.814840172122139*^9}, 
   3.8148402699487133`*^9, {3.816174858027665*^9, 3.816174869829121*^9}, {
   3.8277393785584373`*^9, 3.8277394666983757`*^9}, {3.827742092635507*^9, 
   3.827742132355854*^9}, {3.827743446066408*^9, 3.82774345266691*^9}, {
   3.827743550994254*^9, 3.827743730918001*^9}, {3.827744818230349*^9, 
   3.827744896806365*^9}, {3.827744942497259*^9, 3.827744953082646*^9}, {
   3.827744985754095*^9, 3.827745023751944*^9}, {3.8277472240176888`*^9, 
   3.8277472293741407`*^9}, {3.827747381376773*^9, 3.827747666676537*^9}, {
   3.827748029042609*^9, 3.8277480293873053`*^9}, 3.827835889796453*^9, {
   3.827836039923295*^9, 3.827836043220634*^9}, {3.828255096951024*^9, 
   3.828255109187801*^9}, {3.828255151132163*^9, 3.8282552301541777`*^9}, 
   3.828257282740923*^9, 3.828261121414193*^9, {3.8284892735543613`*^9, 
   3.828489344353532*^9}, {3.828489406851534*^9, 3.828489416328664*^9}, {
   3.828489448147438*^9, 3.828489506591086*^9}, {3.8284905444465647`*^9, 
   3.828490588368881*^9}, {3.828490621820825*^9, 3.828490635263451*^9}, {
   3.8284907167519484`*^9, 3.8284908491908216`*^9}, {3.828494420137331*^9, 
   3.828494506917017*^9}, {3.828494547142111*^9, 3.828494572544877*^9}},
 CellLabel->"In[9]:=",ExpressionUUID->"fae1f51d-b10a-40fd-ad6b-b08a17a4e0c5"]
}, Closed]],

Cell[CellGroupData[{

Cell["Working for iterNPD", "Subsubsection",
 CellChangeTimes->{{3.828494037806616*^9, 
  3.8284940421130857`*^9}},ExpressionUUID->"bea4f93b-b964-4303-a1c1-\
6d1e9a64ae98"],

Cell[TextData[{
 "Modelling a diploid population, one has fitnesses ",
 Cell[BoxData[
  FormBox[
   RowBox[{"1", ":", 
    RowBox[{"1", "-", 
     RowBox[{"h", "\[VeryThinSpace]", "s"}]}], ":", 
    RowBox[{"1", "-", "s"}]}], TraditionalForm]],
  FormatType->"TraditionalForm",ExpressionUUID->
  "53d651fd-bdee-447e-8fca-7e5586216fd5"],
 ", conventionally.  I change this to an exponential scale to avoid negative \
fitnesses and to make multiplicative selection more natural.  The new allele \
frequency is therefore ",
 Cell[BoxData[
  FormBox[
   FractionBox[
    RowBox[{
     RowBox[{
      SuperscriptBox["p", "2"], "\[VeryThinSpace]", 
      SuperscriptBox["\[ExponentialE]", 
       RowBox[{"-", "s"}]]}], "+", 
     RowBox[{"p", "\[VeryThinSpace]", "q", "\[VeryThinSpace]", 
      SuperscriptBox["\[ExponentialE]", 
       RowBox[{
        RowBox[{"-", "h"}], "\[VeryThinSpace]", "s"}]]}]}], 
    RowBox[{
     RowBox[{
      SuperscriptBox["p", "2"], "\[VeryThinSpace]", 
      SuperscriptBox["\[ExponentialE]", 
       RowBox[{"-", "s"}]]}], "+", 
     RowBox[{"2", "p", "\[VeryThinSpace]", "q", "\[VeryThinSpace]", 
      SuperscriptBox["\[ExponentialE]", 
       RowBox[{
        RowBox[{"-", "h"}], "\[VeryThinSpace]", "s"}]]}], "+", 
     SuperscriptBox["q", "2"]}]], TraditionalForm]],
  FormatType->"TraditionalForm",ExpressionUUID->
  "ca2a9b15-d2e6-4873-bca3-9582dbf1f333"],
 "=",
 Cell[BoxData[
  FormBox[
   RowBox[{"p", 
    FractionBox[
     RowBox[{"p", " \[VeryThinSpace]", "+", " ", 
      RowBox[{"q", "\[VeryThinSpace]", 
       SuperscriptBox["\[ExponentialE]", 
        RowBox[{
         RowBox[{"(", 
          RowBox[{"1", "-", "h"}], ")"}], "\[VeryThinSpace]", "s"}]]}]}], 
     RowBox[{
      SuperscriptBox["p", "2"], "\[VeryThinSpace]", "+", 
      RowBox[{"2", "p", "\[VeryThinSpace]", "q", "\[VeryThinSpace]", 
       SuperscriptBox["\[ExponentialE]", 
        RowBox[{
         RowBox[{"(", 
          RowBox[{"1", "-", "h"}], ")"}], "\[VeryThinSpace]", "s"}]]}], "+", 
      RowBox[{
       SuperscriptBox["q", "2"], 
       SuperscriptBox["\[ExponentialE]", "s"]}]}]]}], TraditionalForm]],
  ExpressionUUID->"ecff4c68-a527-486a-a95c-4ed8f095d4a3"],
 "=",
 Cell[BoxData[
  FormBox[
   FractionBox[
    RowBox[{
     SuperscriptBox["j", "2"], " \[VeryThinSpace]", "+", 
     RowBox[{"j", " ", 
      RowBox[{"(", 
       RowBox[{"n", "-", "j"}], ")"}], "\[VeryThinSpace]", 
      SuperscriptBox["\[ExponentialE]", 
       RowBox[{
        RowBox[{"(", 
         RowBox[{"1", "-", "h"}], ")"}], "\[VeryThinSpace]", "s"}]]}]}], 
    RowBox[{
     SuperscriptBox["j", "2"], "\[VeryThinSpace]", "+", 
     RowBox[{"2", 
      RowBox[{"j", "(", 
       RowBox[{"n", "-", "j"}], ")"}], "\[VeryThinSpace]\[VeryThinSpace]", 
      SuperscriptBox["\[ExponentialE]", 
       RowBox[{
        RowBox[{"(", 
         RowBox[{"1", "-", "h"}], ")"}], "\[VeryThinSpace]", "s"}]]}], "+", 
     RowBox[{
      SuperscriptBox[
       RowBox[{"(", 
        RowBox[{"n", "-", "j"}], ")"}], "2"], 
      SuperscriptBox["\[ExponentialE]", "s"]}]}]], TraditionalForm]],
  ExpressionUUID->"3cac7641-da25-458c-959d-4bc6ef2555eb"]
}], "Text",
 CellChangeTimes->{{3.82774106347725*^9, 3.827741131190233*^9}, {
  3.8277418591306343`*^9, 
  3.827742047706129*^9}},ExpressionUUID->"d23b2729-0b43-416e-b037-\
ccb31bd9a715"],

Cell[TextData[{
 "Mutation has the effect:\n\[VeryThinSpace]",
 Cell[BoxData[
  FormBox[
   RowBox[{"p", "\[Rule]", 
    RowBox[{
     RowBox[{"p", "(", 
      RowBox[{"1", "-", "\[Nu]"}], ")"}], "+", 
     RowBox[{"\[Mu]", "\[VeryThinSpace]", "q"}]}]}], TraditionalForm]],
  FormatType->"TraditionalForm",ExpressionUUID->
  "4f3cd09e-26b0-4f1c-98ac-32c9f188aa6c"],
 "\n\[VeryThinSpace]\[VeryThinSpace]q\[Rule]q(1-\[Mu])+\[Nu]\[VeryThinSpace]",\

 Cell[BoxData[
  FormBox["p", TraditionalForm]],
  FormatType->"TraditionalForm",ExpressionUUID->
  "7ffb8ac2-dce7-4ae8-a8e0-300fc5647a0c"]
}], "Text",
 CellChangeTimes->{{3.827743459088702*^9, 
  3.827743526314609*^9}},ExpressionUUID->"f0bf92dc-3ebf-45ce-a863-\
8d7cea8679fc"],

Cell[TextData[{
 "Mean fitness is approximated as ",
 Cell[BoxData[
  FormBox[
   RowBox[{"exp", "[", 
    RowBox[{
     RowBox[{"-", "L"}], " ", 
     RowBox[{"s", "(", "\[VeryThinSpace] ", 
      RowBox[{
       RowBox[{
       "2", "\[VeryThinSpace]", "p", "\[VeryThinSpace]", "q", 
        "\[VeryThinSpace]", "h"}], "\[VeryThinSpace]", "+", 
       "\[VeryThinSpace]", 
       SuperscriptBox["p", "2"]}], ")"}]}], "]"}], TraditionalForm]],
  ExpressionUUID->"43b20711-ae6c-4c82-95cd-fc97aed4ed92"],
 ". Actually, it is not so easy to work out. The model is that we have ",
 Cell[BoxData[
  FormBox[
   SubscriptBox["j", "i"], TraditionalForm]],ExpressionUUID->
  "bc62b8c5-7766-4f23-b11b-6d2bf036e890"],
 " out of 2N copies of the deleterious allele at locus ",
 Cell[BoxData[
  FormBox["i", TraditionalForm]],ExpressionUUID->
  "a3c85116-9ab6-457d-8568-99e1a342293e"],
 ", and that overall, the load is distributed across individuals \
approximately normally, with mean and variance that can be calculated from \
the allele frequencies.  We need to find the mean of ",
 Cell[BoxData[
  FormBox[
   SuperscriptBox["\[ExponentialE]", 
    RowBox[{"-", "L"}]], TraditionalForm]],ExpressionUUID->
  "e25c43a3-00b3-4034-b52c-8f7fce49d0ee"],
 ", which is ",
 Cell[BoxData[
  FormBox[
   SuperscriptBox["\[ExponentialE]", 
    RowBox[{
     RowBox[{"-", 
      OverscriptBox["L", "_"]}], "+", 
     RowBox[{"V", "/", "2"}]}]], TraditionalForm]],ExpressionUUID->
  "092178b1-837b-4935-b1b2-ed98fdc1f3c3"],
 ".  Therefore:"
}], "Text",
 CellChangeTimes->{{3.827743841248536*^9, 3.82774395678791*^9}, {
  3.8277447908046227`*^9, 3.827744790804743*^9}, {3.827745310227708*^9, 
  3.827745431514365*^9}, {3.8277454903254004`*^9, 3.8277455035265627`*^9}, {
  3.827745575341495*^9, 3.827745603533701*^9}, {3.827745915689868*^9, 
  3.8277459239605503`*^9}, {3.8277467599741077`*^9, 
  3.827746763740472*^9}},ExpressionUUID->"49eac86b-7f54-4e45-9a48-\
b48678bfbc67"],

Cell[BoxData[
 RowBox[{
  OverscriptBox["W", "_"], " ", "=", " ", 
  RowBox[{
   RowBox[{
    RowBox[{"exp", "[", 
     RowBox[{
      RowBox[{"-", 
       OverscriptBox["\[ScriptCapitalL]", "_"]}], "+", 
      FractionBox[
       RowBox[{"var", 
        RowBox[{"(", "\[ScriptCapitalL]", ")"}]}], "2"]}], "]"}], "   ", 
    OverscriptBox["L", "_"]}], " ", "=", " \[VeryThinSpace]", 
   RowBox[{
    RowBox[{"s", " ", 
     RowBox[{
      SubscriptBox["\[Sum]", "i"], 
      RowBox[{
       RowBox[{"(", 
        RowBox[{
         SubsuperscriptBox["p", "i", "2"], "+", 
         RowBox[{"2", 
          SubscriptBox[
           RowBox[{"p", "\[VeryThinSpace]"}], "i"], 
          SubscriptBox["q", "i"], "\[VeryThinSpace]", "h"}]}], ")"}], "   ", 
       "var", 
       RowBox[{"(", "\[ScriptCapitalL]", ")"}]}]}]}], "=", "\[VeryThinSpace]", 
    RowBox[{
     SuperscriptBox["s", "2"], " ", 
     RowBox[{
      SubscriptBox["\[Sum]", "i"], 
      RowBox[{
       SubscriptBox["p", "i"], 
       SubscriptBox["q", "i"], 
       RowBox[{"(", 
        RowBox[{
         RowBox[{
          SubscriptBox[
           RowBox[{"p", " "}], "i"], 
          RowBox[{"(", 
           RowBox[{"1", "+", 
            SubscriptBox["p", "i"]}], ")"}]}], "-", 
         RowBox[{"4", " ", "h", " ", 
          SubsuperscriptBox["p", "i", "2"]}], "+", 
         RowBox[{"2", 
          SuperscriptBox["h", "2"], " ", 
          RowBox[{"(", 
           RowBox[{"1", "-", 
            RowBox[{"2", " ", 
             SubscriptBox["p", "i"], " ", 
             SubscriptBox["q", "i"]}]}], ")"}]}]}], 
        ")"}]}]}]}]}]}]}]], "DisplayFormulaNumbered",
 CellChangeTimes->{{3.8277467711844797`*^9, 3.827746829368499*^9}, {
  3.8277469022040987`*^9, 3.827746989339746*^9}, {3.827747168996279*^9, 
  3.8277471829169197`*^9}, {3.827747503081435*^9, 3.8277475054678383`*^9}, {
  3.827747618459008*^9, 
  3.827747619491407*^9}},ExpressionUUID->"38f4ae45-bdae-49f7-bb1d-\
835103fceec6"],

Cell[TextData[{
 "** Himani pointed out that I do not need to use the approximation that ",
 Cell[BoxData[
  FormBox[
   RowBox[{
    RowBox[{"\[DoubleStruckCapitalE]", "[", 
     SuperscriptBox["\[ExponentialE]", 
      RowBox[{"-", "\[ScriptCapitalL]"}]], "]"}], "~", 
    SuperscriptBox["\[ExponentialE]", 
     RowBox[{
      RowBox[{"-", 
       RowBox[{"\[DoubleStruckCapitalE]", "[", "\[ScriptCapitalL]", "]"}]}], 
      "+", 
      RowBox[{
       RowBox[{"var", "[", "\[ScriptCapitalL]", "]"}], "/", "2"}]}]]}], 
   TraditionalForm]],
  FormatType->"TraditionalForm",ExpressionUUID->
  "832ce13a-f021-4eb0-88f6-e06218dfd06b"],
 ", which requires normality of \[ScriptCapitalL].  Rather, the expected \
fitness is precisely ",
 Cell[BoxData[
  FormBox[
   RowBox[{"\[Product]", 
    RowBox[{"(", 
     RowBox[{
      RowBox[{
       SuperscriptBox["p", "2"], 
       SuperscriptBox["\[ExponentialE]", 
        RowBox[{"-", "s"}]]}], "+", 
      RowBox[{"2", "p", "\[VeryThinSpace]", "q", "\[VeryThinSpace] ", 
       SuperscriptBox["\[ExponentialE]", 
        RowBox[{
         RowBox[{"-", "h"}], "\[VeryThinSpace]", "s"}]]}], "+", 
      SuperscriptBox["q", "2"]}], ")"}]}], TraditionalForm]],
  FormatType->"TraditionalForm",ExpressionUUID->
  "f2e30c3e-317d-4a00-8ebe-67b05e53a04f"],
 ", because loci are independent at LE, and fitnesses multiply.   This seems \
to make little difference in this example, though.    The deleterious allele \
is anyway extremely rare."
}], "Text",
 CellChangeTimes->{{3.828489244017147*^9, 3.8284892549880543`*^9}, {
  3.8284895250161057`*^9, 3.828489644824416*^9}, {3.8284903489454823`*^9, 
  3.828490392201535*^9}, {3.8284904388733797`*^9, 3.828490460245817*^9}, {
  3.828495137960794*^9, 3.8284951479748363`*^9}, {3.82849524369705*^9, 
  3.8284952579097157`*^9}},ExpressionUUID->"2a809dd9-db5d-43db-9d80-\
189dfc4a4578"],

Cell[CellGroupData[{

Cell[BoxData[{
 RowBox[{
  RowBox[{"p", "=", 
   RowBox[{
    RowBox[{"njl", "\[LeftDoubleBracket]", 
     RowBox[{
      RowBox[{"-", "2"}], ",", "2"}], "\[RightDoubleBracket]"}], "/", 
    RowBox[{"(", 
     RowBox[{"2.", 
      RowBox[{"njl", "\[LeftDoubleBracket]", 
       RowBox[{
        RowBox[{"-", "2"}], ",", "1"}], "\[RightDoubleBracket]"}]}], 
     ")"}]}]}], ";", 
  RowBox[{"q", "=", 
   RowBox[{"1", "-", "p"}]}], ";"}], "\[IndentingNewLine]", 
 RowBox[{"{", 
  RowBox[{
   RowBox[{"Log", "[", 
    RowBox[{"Times", "@@", 
     RowBox[{"(", 
      RowBox[{
       RowBox[{
        SuperscriptBox["p", "2"], 
        SuperscriptBox["\[ExponentialE]", 
         RowBox[{"-", "s"}]]}], "+", 
       RowBox[{"2", "p", "\[VeryThinSpace]", "q", "\[VeryThinSpace]", 
        SuperscriptBox["\[ExponentialE]", 
         RowBox[{
          RowBox[{"-", "h"}], " ", "s"}]]}], "+", 
       SuperscriptBox["q", "2"]}], ")"}]}], "]"}], ",", 
   RowBox[{"Total", "[", 
    RowBox[{"Log", "[", 
     RowBox[{
      RowBox[{
       SuperscriptBox["p", "2"], 
       SuperscriptBox["\[ExponentialE]", 
        RowBox[{"-", "s"}]]}], "+", 
      RowBox[{"2", "p", "\[VeryThinSpace]", "q", "\[VeryThinSpace]", 
       SuperscriptBox["\[ExponentialE]", 
        RowBox[{
         RowBox[{"-", "h"}], " ", "s"}]]}], "+", 
      SuperscriptBox["q", "2"]}], "]"}], "]"}], ",", 
   RowBox[{
    RowBox[{"-", 
     RowBox[{
      RowBox[{"loadDmean", "[", 
       RowBox[{"s", ",", "h"}], "]"}], "[", 
      RowBox[{"njl", "\[LeftDoubleBracket]", 
       RowBox[{"-", "1"}], "\[RightDoubleBracket]"}], "]"}]}], "+", 
    RowBox[{
     RowBox[{
      RowBox[{"loadDvar", "[", 
       RowBox[{"s", ",", "h"}], "]"}], "[", 
      RowBox[{"njl", "\[LeftDoubleBracket]", 
       RowBox[{"-", "1"}], "\[RightDoubleBracket]"}], "]"}], "/", "2"}]}]}], 
  "}"}]}], "Input",
 CellChangeTimes->{{3.828489666672203*^9, 3.8284898049155416`*^9}, {
  3.82848984002002*^9, 3.828489846989829*^9}, {3.828490525323951*^9, 
  3.828490527842366*^9}, {3.828495228445903*^9, 3.8284952296930733`*^9}},
 CellLabel->
  "In[127]:=",ExpressionUUID->"9eeacfcd-c134-4492-83d1-8e45c839eca8"],

Cell[BoxData[
 RowBox[{"{", 
  RowBox[{
   RowBox[{"-", "0.47571458606458317`"}], ",", 
   RowBox[{"-", "0.47571458606458306`"}], ",", 
   RowBox[{"-", "0.5254350000000001`"}]}], "}"}]], "Output",
 CellChangeTimes->{3.828489670751417*^9, 3.8284897731287947`*^9, 
  3.828489814787341*^9, 3.828489849097932*^9, 3.828490529133855*^9, 
  3.828495124176049*^9, 3.828495231652319*^9},
 CellLabel->
  "Out[128]=",ExpressionUUID->"3f46162a-e092-49d5-937b-1fa4a46ea66e"]
}, Open  ]],

Cell[CellGroupData[{

Cell[BoxData[{
 RowBox[{
  RowBox[{"ld", "=", 
   RowBox[{"Log", "[", 
    RowBox[{
     RowBox[{
      SuperscriptBox["p", "2"], 
      SuperscriptBox["\[ExponentialE]", 
       RowBox[{"-", "s"}]]}], "+", 
     RowBox[{"2", "p", "\[VeryThinSpace]", "q", "\[VeryThinSpace]", 
      SuperscriptBox["\[ExponentialE]", 
       RowBox[{
        RowBox[{"-", "h"}], " ", "s"}]]}], "+", 
     SuperscriptBox["q", "2"]}], "]"}]}], ";", 
  RowBox[{"Histogram", "[", 
   RowBox[{"ld", ",", "2000", ",", 
    RowBox[{"PlotRange", "\[Rule]", "All"}]}], "]"}]}], "\[IndentingNewLine]", 
 RowBox[{"{", 
  RowBox[{
   RowBox[{"Mean", "[", "ld", "]"}], ",", 
   RowBox[{"MinMax", "[", "ld", "]"}]}], "}"}]}], "Input",
 CellChangeTimes->{{3.8284899019396257`*^9, 3.828489940895097*^9}, {
  3.828495170282895*^9, 3.8284951801895237`*^9}},
 CellLabel->
  "In[129]:=",ExpressionUUID->"8fc2a628-d187-4d7b-9c80-09cb7b748790"],

Cell[BoxData[
 GraphicsBox[{
   {RGBColor[0.987148, 0.8073604000000001, 0.49470040000000004`], EdgeForm[{
    Opacity[0.6579999999999999], Thickness[Small]}], {}, 
    {RGBColor[0.987148, 0.8073604000000001, 0.49470040000000004`], EdgeForm[{
     Opacity[0.6579999999999999], Thickness[Small]}], 
     TagBox[
      TooltipBox[
       TagBox[
        TagBox[
         DynamicBox[{
           FEPrivate`If[
            CurrentValue["MouseOver"], 
            EdgeForm[{
              GrayLevel[0.5], 
              AbsoluteThickness[1.5], 
              Opacity[0.66]}], {}, {}], 
           RectangleBox[{-0.04, 0}, {-0.02, 7.}, "RoundingRadius" -> 0]},
          
          ImageSizeCache->{{238.03553921568627`, 304.87785947712416`}, {
           110.63255976704168`, 112.60039671372233`}}],
         "DelayedMouseEffectStyle"],
        StatusArea[#, 7]& ,
        TagBoxNote->"7"],
       StyleBox["7", {}, StripOnInput -> False]],
      Annotation[#, 
       Style[7, {}], "Tooltip"]& ], 
     TagBox[
      TooltipBox[
       TagBox[
        TagBox[
         DynamicBox[{
           FEPrivate`If[
            CurrentValue["MouseOver"], 
            EdgeForm[{
              GrayLevel[0.5], 
              AbsoluteThickness[1.5], 
              Opacity[0.66]}], {}, {}], 
           RectangleBox[{0., 0}, {0.02, 1240.}, "RoundingRadius" -> 0]},
          
          ImageSizeCache->{{370.4701797385621, 
           437.3125}, {-125.89857669827948`, 112.60039671372233`}}],
         "DelayedMouseEffectStyle"],
        StatusArea[#, 1240]& ,
        TagBoxNote->"1240"],
       StyleBox["1240", {}, StripOnInput -> False]],
      Annotation[#, 
       Style[1240, {}], "Tooltip"]& ]}, {}, {}}, {{}, {}}},
  AspectRatio->NCache[GoldenRatio^(-1), 0.6180339887498948],
  Axes->{True, True},
  AxesLabel->{None, None},
  AxesOrigin->{-0.1024, 0},
  FrameLabel->{{None, None}, {None, None}},
  FrameTicks->{{Automatic, Automatic}, {Automatic, Automatic}},
  GridLines->{None, None},
  GridLinesStyle->Directive[
    GrayLevel[0.5, 0.4]],
  PlotRange->{{-0.1, 0.02}, {All, All}},
  PlotRangePadding->{{
     Scaled[0.02], 
     Scaled[0.02]}, {
     Scaled[0.02], 
     Scaled[0.05]}},
  Ticks->{Automatic, Automatic}]], "Output",
 CellChangeTimes->{{3.828489910442348*^9, 3.828489941251515*^9}, {
   3.82849515085667*^9, 3.828495180630129*^9}, 3.828495234736721*^9},
 CellLabel->
  "Out[129]=",ExpressionUUID->"dc36c282-cf6e-488b-983b-7c7a49b8abe8"],

Cell[BoxData[
 RowBox[{"{", 
  RowBox[{
   RowBox[{"-", "0.00038057166885166645`"}], ",", 
   RowBox[{"{", 
    RowBox[{
     RowBox[{"-", "0.10000000000000006`"}], ",", "0.`"}], "}"}]}], 
  "}"}]], "Output",
 CellChangeTimes->{{3.828489910442348*^9, 3.828489941251515*^9}, {
   3.82849515085667*^9, 3.828495180630129*^9}, 3.828495234741549*^9},
 CellLabel->
  "Out[130]=",ExpressionUUID->"95157dfa-afa7-48c3-a6c5-df5f66e85886"]
}, Open  ]],

Cell[CellGroupData[{

Cell[BoxData[
 RowBox[{"Tally", "[", "ld", "]"}]], "Input",
 CellChangeTimes->{{3.8284951883510313`*^9, 3.82849519329375*^9}},
 CellLabel->
  "In[131]:=",ExpressionUUID->"0b6e98cf-1fa2-48d7-bc6c-69bc375536e3"],

Cell[BoxData[
 RowBox[{"{", 
  RowBox[{
   RowBox[{"{", 
    RowBox[{"0.`", ",", "1240"}], "}"}], ",", 
   RowBox[{"{", 
    RowBox[{
     RowBox[{"-", "0.10000000000000006`"}], ",", "3"}], "}"}], ",", 
   RowBox[{"{", 
    RowBox[{
     RowBox[{"-", "0.02510208372351184`"}], ",", "7"}], "}"}]}], 
  "}"}]], "Output",
 CellChangeTimes->{3.828495194699954*^9, 3.8284952386930647`*^9},
 CellLabel->
  "Out[131]=",ExpressionUUID->"2eb83e35-c9f1-46b7-9369-79f1a070ee87"]
}, Open  ]]
}, Closed]],

Cell[CellGroupData[{

Cell["runNP", "Subsubsection",
 CellChangeTimes->{{3.814840133694418*^9, 
  3.8148401412146*^9}},ExpressionUUID->"2884d6ce-9525-47c1-b788-7e357f5baec8"],

Cell[BoxData[{
 RowBox[{
  RowBox[{
   RowBox[{"runNP", "::", "usage"}], "=", 
   "\"\<runNP[r,K,m,{\!\(\*SubscriptBox[\(p\), \(1\)]\),\[Ellipsis]},s,T] \
applies iterNP[r,K,m,{\!\(\*SubscriptBox[\(p\), \(1\)]\),\[Ellipsis]},s] for \
T generations, starting at {K,Kp}\>\""}], ";"}], "\[IndentingNewLine]", 
 RowBox[{
  RowBox[{
   RowBox[{"runNP", "[", 
    RowBox[{
    "r_", ",", "K_", ",", "m_", ",", "p_List", ",", "s_", ",", "T_Integer"}], 
    "]"}], ":=", 
   RowBox[{"(", 
    RowBox[{
     RowBox[{"time", "=", "0"}], ";", 
     RowBox[{"NestList", "[", 
      RowBox[{
       RowBox[{"iterNP", "[", 
        RowBox[{"r", ",", "K", ",", "m", ",", "p", ",", "s"}], "]"}], ",", 
       RowBox[{"{", 
        RowBox[{"K", ",", 
         RowBox[{"Round", "[", 
          RowBox[{"K", " ", "p"}], "]"}]}], "}"}], ",", "T"}], "]"}]}], 
    ")"}]}], ";"}]}], "Input",
 InitializationCell->True,
 CellChangeTimes->{{3.814840143173727*^9, 3.814840303881958*^9}, {
  3.814840337806066*^9, 3.8148403461092787`*^9}, {3.816174880894916*^9, 
  3.816174887292391*^9}},
 CellLabel->"In[11]:=",ExpressionUUID->"d5b5268f-5a1e-45bf-ab81-c5b03159b542"]
}, Closed]],

Cell[CellGroupData[{

Cell["runNPD", "Subsubsection",
 CellChangeTimes->{{3.814840133694418*^9, 3.8148401412146*^9}, 
   3.827747691271364*^9},ExpressionUUID->"0c208ce1-54c2-4d00-8b21-\
689e29017973"],

Cell[BoxData[{
 RowBox[{
  RowBox[{
   RowBox[{"runNPD", "::", "usage"}], "=", 
   "\"\<runNPD[r,K,m,{\!\(\*SubscriptBox[\(p\), \(1\)]\),\[Ellipsis]},s,h,{\
\[Mu],\[Nu]},T] applies iterNPD[r,K,m,{\!\(\*SubscriptBox[\(p\), \(1\)]\),\
\[Ellipsis]},s,h,{\[Mu],\[Nu]}] for T generations, starting at {K,Kp}; \
results are stored. runNPD[r,K,m,L,s,h,{\[Mu],\[Nu]},T] uses pEq[s,h,{\[Mu],\
\[Nu]}] for all loci.\>\""}], ";"}], "\[IndentingNewLine]", 
 RowBox[{
  RowBox[{
   RowBox[{"runNPD", "[", 
    RowBox[{
    "r_", ",", "K_", ",", "m_", ",", "L_Integer", ",", "s_", ",", "h_", ",", 
     RowBox[{"{", 
      RowBox[{"\[Mu]_", ",", "\[Nu]_"}], "}"}], ",", "T_Integer"}], "]"}], ":=", 
   RowBox[{"runNPD", "[", 
    RowBox[{"r", ",", "K", ",", "m", ",", 
     RowBox[{"ConstantArray", "[", 
      RowBox[{
       RowBox[{"pEq", "[", 
        RowBox[{"s", ",", "h", ",", 
         RowBox[{"{", 
          RowBox[{"\[Mu]", ",", "\[Nu]"}], "}"}]}], "]"}], ",", "L"}], "]"}], 
     ",", "s", ",", "h", ",", 
     RowBox[{"{", 
      RowBox[{"\[Mu]", ",", "\[Nu]"}], "}"}], ",", "T"}], "]"}]}], 
  ";"}], "\[IndentingNewLine]", 
 RowBox[{
  RowBox[{
   RowBox[{"runNPD", "[", 
    RowBox[{
    "r_", ",", "K_", ",", "m_", ",", "p_List", ",", "s_", ",", "h_", ",", 
     RowBox[{"{", 
      RowBox[{"\[Mu]_", ",", "\[Nu]_"}], "}"}], ",", "T_Integer"}], "]"}], ":=", 
   RowBox[{
    RowBox[{"runNPD", "[", 
     RowBox[{"r", ",", "K", ",", "m", ",", "p", ",", "s", ",", "h", ",", 
      RowBox[{"{", 
       RowBox[{"\[Mu]", ",", "\[Nu]"}], "}"}], ",", "T"}], "]"}], "=", 
    RowBox[{"(", 
     RowBox[{
      RowBox[{"time", "=", "0"}], ";", 
      RowBox[{"NestList", "[", 
       RowBox[{
        RowBox[{
         RowBox[{"(", 
          RowBox[{
           RowBox[{"pop", "=", "#"}], ";", 
           RowBox[{
            RowBox[{"iterNPD", "[", 
             RowBox[{
             "r", ",", "K", ",", "m", ",", "p", ",", "s", ",", "h", ",", 
              RowBox[{"{", 
               RowBox[{"\[Mu]", ",", "\[Nu]"}], "}"}]}], "]"}], "[", "#", 
            "]"}]}], ")"}], "&"}], ",", 
        RowBox[{"{", 
         RowBox[{"K", ",", 
          RowBox[{"Round", "[", 
           RowBox[{"2", "K", " ", "p"}], "]"}]}], "}"}], ",", "T"}], "]"}]}], 
     ")"}]}]}], ";"}]}], "Input",
 InitializationCell->True,
 CellChangeTimes->{{3.814840143173727*^9, 3.814840303881958*^9}, {
   3.814840337806066*^9, 3.8148403461092787`*^9}, {3.816174880894916*^9, 
   3.816174887292391*^9}, {3.827747696485268*^9, 3.827747746185747*^9}, 
   3.827747944790016*^9, 3.827835334753862*^9, {3.828246346919326*^9, 
   3.828246540577447*^9}, 3.828257881676463*^9, {3.828257921249415*^9, 
   3.8282579710510798`*^9}, {3.8282580420062304`*^9, 
   3.8282580444373302`*^9}, {3.828258749390616*^9, 3.828258757972703*^9}, 
   3.8282589206443768`*^9, {3.828264893492653*^9, 3.828264904529557*^9}},
 CellLabel->"In[13]:=",ExpressionUUID->"20f9064c-f69e-46cd-a013-d88683a1062b"]
}, Closed]],

Cell[CellGroupData[{

Cell["load", "Subsubsection",
 CellChangeTimes->{{3.8148452707571907`*^9, 
  3.814845271281724*^9}},ExpressionUUID->"280ca272-2c7c-4076-9bda-\
26dfc7e26614"],

Cell[BoxData[{
 RowBox[{
  RowBox[{
   RowBox[{"load", "::", "usage"}], "=", 
   "\"\<load[{n,{\!\(\*SubscriptBox[\(j\), \(1\)]\),\[Ellipsis]}] calculates \
the total allele frequency, summed over loci, returning Indeterminate if n=0. \
Also applies to lists of populations.\>\""}], ";"}], "\[IndentingNewLine]", 
 RowBox[{
  RowBox[{
   RowBox[{"load", "[", 
    RowBox[{"{", 
     RowBox[{"0", ",", "_List"}], "}"}], "]"}], ":=", "Indeterminate"}], 
  ";"}], "\[IndentingNewLine]", 
 RowBox[{
  RowBox[{
   RowBox[{"load", "[", 
    RowBox[{"{", 
     RowBox[{"n_Integer", ",", "j_List"}], "}"}], "]"}], ":=", 
   RowBox[{
    RowBox[{"Total", "[", "j", "]"}], "/", "n"}]}], 
  ";"}], "\[IndentingNewLine]", 
 RowBox[{
  RowBox[{
   RowBox[{"load", "[", 
    RowBox[{"pop", ":", 
     RowBox[{"{", 
      RowBox[{
       RowBox[{"{", 
        RowBox[{"_Integer", ",", "_List"}], "}"}], "..."}], "}"}]}], "]"}], ":=", 
   RowBox[{"load", "/@", "pop"}]}], ";"}]}], "Input",
 InitializationCell->True,
 CellChangeTimes->{{3.814845274344989*^9, 3.814845429966035*^9}},
 CellLabel->"In[16]:=",ExpressionUUID->"6389741c-676c-4ed6-8c42-07fc845ebc26"]
}, Closed]],

Cell[CellGroupData[{

Cell["loadDGmean, loadDmean, loadDvar", "Subsubsection",
 CellChangeTimes->{{3.8148452707571907`*^9, 3.814845271281724*^9}, 
   3.8277477602846518`*^9, {3.827747985672386*^9, 3.827747988597628*^9}, {
   3.828494075155631*^9, 
   3.8284940780986977`*^9}},ExpressionUUID->"fdba7c6b-fa1d-442f-838c-\
d85d06c7d1cb"],

Cell[BoxData[{
 RowBox[{
  RowBox[{
   RowBox[{"loadDGmean", "::", "usage"}], "=", 
   "\"\<loadDGmean[s,h][{n,{\!\(\*SubscriptBox[\(j\), \(1\)]\),\[Ellipsis]}] \
calculates the geometric mean load, returning Indeterminate if n=0. Also \
applies to lists of populations. loadDmean[s,h][n,{\!\(\*SubscriptBox[\(p\), \
\(1\)]\),\[Ellipsis]}] or loadDmean[s,h][n,p,L] is also defined \>\""}], 
  ";"}], "\[IndentingNewLine]", 
 RowBox[{
  RowBox[{
   RowBox[{
    RowBox[{"loadDGmean", "[", 
     RowBox[{"s_", ",", "h_"}], "]"}], "[", 
    RowBox[{"n_Integer", ",", "p_", ",", "L_Integer"}], "]"}], ":=", 
   RowBox[{
    RowBox[{"-", "L"}], " ", 
    RowBox[{"Log", "[", 
     RowBox[{
      RowBox[{
       SuperscriptBox["p", "2"], 
       SuperscriptBox["\[ExponentialE]", 
        RowBox[{"-", "s"}]]}], "+", 
      RowBox[{"2", "p", "\[VeryThinSpace]", 
       RowBox[{"(", 
        RowBox[{"1", "-", "p"}], ")"}], "\[VeryThinSpace]", 
       SuperscriptBox["\[ExponentialE]", 
        RowBox[{
         RowBox[{"-", "h"}], " ", "s"}]]}], "+", 
      SuperscriptBox[
       RowBox[{"(", 
        RowBox[{"1", "-", "p"}], ")"}], "2"]}], "]"}]}]}], 
  ";"}], "\[IndentingNewLine]", 
 RowBox[{
  RowBox[{
   RowBox[{
    RowBox[{"loadDGmean", "[", 
     RowBox[{"s_", ",", "h_"}], "]"}], "[", 
    RowBox[{"{", 
     RowBox[{"n_Integer", ",", "p_List"}], "}"}], "]"}], ":=", 
   RowBox[{"-", 
    RowBox[{"Total", "[", 
     RowBox[{"Log", "[", 
      RowBox[{
       RowBox[{
        SuperscriptBox["p", "2"], 
        SuperscriptBox["\[ExponentialE]", 
         RowBox[{"-", "s"}]]}], "+", 
       RowBox[{"2", "p", "\[VeryThinSpace]", 
        RowBox[{"(", 
         RowBox[{"1", "-", "p"}], ")"}], "\[VeryThinSpace]", 
        SuperscriptBox["\[ExponentialE]", 
         RowBox[{
          RowBox[{"-", "h"}], " ", "s"}]]}], "+", 
       SuperscriptBox[
        RowBox[{"(", 
         RowBox[{"1", "-", "p"}], ")"}], "2"]}], "]"}], "]"}]}]}], 
  ";"}], "\[IndentingNewLine]", 
 RowBox[{
  RowBox[{
   RowBox[{
    RowBox[{"loadDGmean", "[", 
     RowBox[{"s_", ",", "h_"}], "]"}], "[", 
    RowBox[{"{", 
     RowBox[{"0", ",", "_List"}], "}"}], "]"}], ":=", "Indeterminate"}], 
  ";"}], "\[IndentingNewLine]", 
 RowBox[{
  RowBox[{
   RowBox[{
    RowBox[{"loadDGmean", "[", 
     RowBox[{"s_", ",", "h_"}], "]"}], "[", 
    RowBox[{"{", 
     RowBox[{"n_Integer", ",", "j_List"}], "}"}], "]"}], ":=", 
   RowBox[{"Module", "[", 
    RowBox[{
     RowBox[{"{", 
      RowBox[{"p", "=", 
       RowBox[{"j", "/", 
        RowBox[{"(", 
         RowBox[{"2", "n"}], ")"}]}]}], "}"}], ",", "\[IndentingNewLine]", 
     " ", 
     RowBox[{"-", 
      RowBox[{"Total", "[", 
       RowBox[{"Log", "[", 
        RowBox[{
         RowBox[{
          SuperscriptBox["p", "2"], 
          SuperscriptBox["\[ExponentialE]", 
           RowBox[{"-", "s"}]]}], "+", 
         RowBox[{"2", "p", "\[VeryThinSpace]", 
          RowBox[{"(", 
           RowBox[{"1", "-", "p"}], ")"}], "\[VeryThinSpace]", 
          SuperscriptBox["\[ExponentialE]", 
           RowBox[{
            RowBox[{"-", "h"}], " ", "s"}]]}], "+", 
         SuperscriptBox[
          RowBox[{"(", 
           RowBox[{"1", "-", "p"}], ")"}], "2"]}], "]"}], "]"}]}]}], "]"}]}], 
  ";"}], "\[IndentingNewLine]", 
 RowBox[{
  RowBox[{
   RowBox[{
    RowBox[{"loadDGmean", "[", 
     RowBox[{"s_", ",", "h_"}], "]"}], "[", 
    RowBox[{"pop", ":", 
     RowBox[{"{", 
      RowBox[{
       RowBox[{"{", 
        RowBox[{"_Integer", ",", "_List"}], "}"}], "..."}], "}"}]}], "]"}], ":=", 
   RowBox[{
    RowBox[{"loadDGmean", "[", 
     RowBox[{"s", ",", "h"}], "]"}], "/@", "pop"}]}], ";"}]}], "Input",
 InitializationCell->True,
 CellChangeTimes->{{3.814845274344989*^9, 3.814845429966035*^9}, {
  3.827747764312167*^9, 3.827747832640486*^9}, {3.8277478891186132`*^9, 
  3.8277479352906218`*^9}, {3.82774796986524*^9, 3.8277479724046907`*^9}, {
  3.828268014331448*^9, 3.828268138705517*^9}, {3.8284940858569403`*^9, 
  3.8284940949716988`*^9}, {3.828494128138524*^9, 3.828494136245139*^9}, {
  3.82849419231008*^9, 3.828494195378893*^9}, {3.8284942324133883`*^9, 
  3.8284943387958508`*^9}, {3.828494369882514*^9, 3.828494402605063*^9}},
 CellLabel->"In[20]:=",ExpressionUUID->"bc474e02-78b4-44cd-95af-b57711099df8"],

Cell[BoxData[{
 RowBox[{
  RowBox[{
   RowBox[{"loadDmean", "::", "usage"}], "=", 
   "\"\<loadDmean[s,h][{n,{\!\(\*SubscriptBox[\(j\), \(1\)]\),\[Ellipsis]}] \
calculates the mean load, returning Indeterminate if n=0. Also applies to \
lists of populations. loadDmean[s,h][n,{\!\(\*SubscriptBox[\(p\), \(1\)]\),\
\[Ellipsis]}] or loadDmean[s,h][n,p,L] is also defined \>\""}], 
  ";"}], "\[IndentingNewLine]", 
 RowBox[{
  RowBox[{
   RowBox[{
    RowBox[{"loadDmean", "[", 
     RowBox[{"s_", ",", "h_"}], "]"}], "[", 
    RowBox[{"n_Integer", ",", "p_", ",", "L_Integer"}], "]"}], ":=", 
   RowBox[{"L", " ", "s", "  ", 
    RowBox[{"(", 
     RowBox[{
      RowBox[{"2", "p", " ", 
       RowBox[{"(", 
        RowBox[{"1", "-", "p"}], ")"}], " ", "h"}], "+", 
      SuperscriptBox["p", "2"]}], ")"}]}]}], ";"}], "\[IndentingNewLine]", 
 RowBox[{
  RowBox[{
   RowBox[{
    RowBox[{"loadDmean", "[", 
     RowBox[{"s_", ",", "h_"}], "]"}], "[", 
    RowBox[{"{", 
     RowBox[{"n_Integer", ",", "p_List"}], "}"}], "]"}], ":=", 
   RowBox[{"Module", "[", 
    RowBox[{
     RowBox[{"{", 
      RowBox[{"q", "=", 
       RowBox[{"1", "-", "p"}]}], "}"}], ",", "\[IndentingNewLine]", 
     RowBox[{"s", "  ", 
      RowBox[{"Total", "[", 
       RowBox[{
        RowBox[{"2", "p", " ", "q", " ", "h"}], "+", 
        SuperscriptBox["p", "2"]}], "]"}]}]}], "]"}]}], 
  ";"}], "\[IndentingNewLine]", 
 RowBox[{
  RowBox[{
   RowBox[{
    RowBox[{"loadDmean", "[", 
     RowBox[{"s_", ",", "h_"}], "]"}], "[", 
    RowBox[{"{", 
     RowBox[{"0", ",", "_List"}], "}"}], "]"}], ":=", "Indeterminate"}], 
  ";"}], "\[IndentingNewLine]", 
 RowBox[{
  RowBox[{
   RowBox[{
    RowBox[{"loadDmean", "[", 
     RowBox[{"s_", ",", "h_"}], "]"}], "[", 
    RowBox[{"{", 
     RowBox[{"n_Integer", ",", "j_List"}], "}"}], "]"}], ":=", 
   RowBox[{"Module", "[", 
    RowBox[{
     RowBox[{"{", 
      RowBox[{
       RowBox[{"p", "=", 
        RowBox[{"j", "/", 
         RowBox[{"(", 
          RowBox[{"2", "n"}], ")"}]}]}], ",", "q"}], "}"}], ",", 
     "\[IndentingNewLine]", 
     RowBox[{
      RowBox[{"q", "=", 
       RowBox[{"1", "-", "p"}]}], ";", 
      RowBox[{"s", "  ", 
       RowBox[{"Total", "[", 
        RowBox[{
         RowBox[{"2", "p", " ", "q", " ", "h"}], "+", 
         SuperscriptBox["p", "2"]}], "]"}]}]}]}], "]"}]}], 
  ";"}], "\[IndentingNewLine]", 
 RowBox[{
  RowBox[{
   RowBox[{
    RowBox[{"loadDmean", "[", 
     RowBox[{"s_", ",", "h_"}], "]"}], "[", 
    RowBox[{"pop", ":", 
     RowBox[{"{", 
      RowBox[{
       RowBox[{"{", 
        RowBox[{"_Integer", ",", "_List"}], "}"}], "..."}], "}"}]}], "]"}], ":=", 
   RowBox[{
    RowBox[{"loadDmean", "[", 
     RowBox[{"s", ",", "h"}], "]"}], "/@", "pop"}]}], ";"}]}], "Input",
 InitializationCell->True,
 CellChangeTimes->{{3.814845274344989*^9, 3.814845429966035*^9}, {
  3.827747764312167*^9, 3.827747832640486*^9}, {3.8277478891186132`*^9, 
  3.8277479352906218`*^9}, {3.82774796986524*^9, 3.8277479724046907`*^9}, {
  3.828268014331448*^9, 3.828268138705517*^9}, {3.828494148262342*^9, 
  3.82849414927079*^9}},
 CellLabel->"In[26]:=",ExpressionUUID->"87dbd833-2603-4986-bca4-7be23ec14aa7"],

Cell[BoxData[{
 RowBox[{
  RowBox[{
   RowBox[{"loadDvar", "::", "usage"}], "=", 
   "\"\<loadDvar[s,h][{n,{\!\(\*SubscriptBox[\(j\), \(1\)]\),\[Ellipsis]}] \
calculates the variance of load, returning Indeterminate if n=0. Also applies \
to lists of populations.\>\""}], ";"}], "\[IndentingNewLine]", 
 RowBox[{
  RowBox[{
   RowBox[{
    RowBox[{"loadDvar", "[", 
     RowBox[{"s_", ",", "h_"}], "]"}], "[", 
    RowBox[{"{", 
     RowBox[{"0", ",", "_List"}], "}"}], "]"}], ":=", "Indeterminate"}], 
  ";"}], "\[IndentingNewLine]", 
 RowBox[{
  RowBox[{
   RowBox[{
    RowBox[{"loadDvar", "[", 
     RowBox[{"s_", ",", "h_"}], "]"}], "[", 
    RowBox[{"{", 
     RowBox[{"n_Integer", ",", "j_List"}], "}"}], "]"}], ":=", 
   RowBox[{"Module", "[", 
    RowBox[{
     RowBox[{"{", 
      RowBox[{
       RowBox[{"p", "=", 
        RowBox[{"j", "/", 
         RowBox[{"(", 
          RowBox[{"2", "n"}], ")"}]}]}], ",", "q"}], "}"}], ",", 
     "\[IndentingNewLine]", 
     RowBox[{
      RowBox[{"q", "=", 
       RowBox[{"1", "-", "p"}]}], ";", 
      RowBox[{
       SuperscriptBox["s", "2"], "  ", 
       RowBox[{"Total", "[", 
        RowBox[{"p", " ", "q", " ", 
         RowBox[{"(", 
          RowBox[{
           RowBox[{"p", 
            RowBox[{"(", 
             RowBox[{"1", "+", "p"}], ")"}]}], "-", 
           RowBox[{"4", "h", " ", 
            SuperscriptBox["p", "2"]}], "+", 
           RowBox[{"2", 
            SuperscriptBox["h", "2"], 
            RowBox[{"(", 
             RowBox[{"1", "-", 
              RowBox[{"2", "p", "\[VeryThinSpace]", "q"}]}], ")"}]}]}], 
          ")"}]}], "]"}]}]}]}], "]"}]}], ";"}], "\[IndentingNewLine]", 
 RowBox[{
  RowBox[{
   RowBox[{
    RowBox[{"loadDvar", "[", 
     RowBox[{"s_", ",", "h_"}], "]"}], "[", 
    RowBox[{"pop", ":", 
     RowBox[{"{", 
      RowBox[{
       RowBox[{"{", 
        RowBox[{"_Integer", ",", "_List"}], "}"}], "..."}], "}"}]}], "]"}], ":=", 
   RowBox[{
    RowBox[{"loadDvar", "[", 
     RowBox[{"s", ",", "h"}], "]"}], "/@", "pop"}]}], ";"}]}], "Input",
 InitializationCell->True,
 CellChangeTimes->{{3.814845274344989*^9, 3.814845429966035*^9}, {
  3.827747764312167*^9, 3.827747832640486*^9}, {3.8277478891186132`*^9, 
  3.8277479352906218`*^9}, {3.82774796986524*^9, 3.8277480226780367`*^9}, {
  3.828494159234253*^9, 3.8284941603036222`*^9}},
 CellLabel->"In[32]:=",ExpressionUUID->"f300edf3-be86-4ecd-9b01-b5774c3be5ef"],

Cell[BoxData[
 RowBox[{
  RowBox[{
   RowBox[{"p", "=", 
    RowBox[{"j", "/", 
     RowBox[{"(", 
      RowBox[{"2", "n"}], ")"}]}]}], ";", 
   RowBox[{"q", "=", 
    RowBox[{"1", "-", "p"}]}], ";", "\[IndentingNewLine]", 
   RowBox[{"Lb", "=", " ", 
    RowBox[{"s", "  ", 
     RowBox[{"Total", "[", 
      RowBox[{
       RowBox[{"2", "p", " ", "q", " ", "h"}], "+", 
       SuperscriptBox["p", "2"]}], "]"}]}]}], " ", ";", 
   RowBox[{"Lv", "=", " ", 
    RowBox[{
     SuperscriptBox["s", "2"], "  ", 
     RowBox[{"Total", "[", 
      RowBox[{"p", " ", "q", " ", 
       RowBox[{"(", 
        RowBox[{
         RowBox[{"p", 
          RowBox[{"(", 
           RowBox[{"1", "+", "p"}], ")"}]}], "-", 
         RowBox[{"4", "h", " ", 
          SuperscriptBox["p", "2"]}], "+", 
         RowBox[{"2", 
          SuperscriptBox["h", "2"], 
          RowBox[{"(", 
           RowBox[{"1", "-", 
            RowBox[{"2", "p", "\[VeryThinSpace]", "q"}]}], ")"}]}]}], ")"}]}],
       "]"}]}]}], ";"}], "\[IndentingNewLine]"}]], "Input",ExpressionUUID->\
"07aa69b6-d520-4604-ab80-0dab0cf16155"]
}, Closed]],

Cell[CellGroupData[{

Cell["pEq", "Subsubsection",
 CellChangeTimes->{
  3.827816895154052*^9},ExpressionUUID->"6e69df80-77e9-4856-93d0-\
6cb03c41eaa5"],

Cell[BoxData[{
 RowBox[{
  RowBox[{
   RowBox[{"pEq", "::", "usage"}], "=", 
   "\"\<pEq[s,h,{\[Mu],\[Nu]}] gives the equilibrium allele frequency for \
mutation \[Mu],\[Nu] to/from deleterious alleles, fitness 1:1-h s:1-s\>\""}], 
  ";"}], "\n", 
 RowBox[{
  RowBox[{
   RowBox[{"pEq", "[", 
    RowBox[{"s_", ",", "h_", ",", 
     RowBox[{"{", 
      RowBox[{"\[Mu]_", ",", "\[Nu]_"}], "}"}]}], "]"}], ":=", 
   RowBox[{"Module", "[", 
    RowBox[{
     RowBox[{"{", "\[IndentingNewLine]", 
      RowBox[{
       RowBox[{"A", "=", 
        RowBox[{"2", "\[VeryThinSpace]", "+", 
         RowBox[{
          FractionBox["9", "s"], " ", 
          RowBox[{"(", 
           RowBox[{
            RowBox[{
             RowBox[{"-", "s"}], " ", "h", 
             RowBox[{"(", 
              RowBox[{"1", "-", "h"}], ")"}]}], "+", "\[Nu]", "-", 
            RowBox[{"2", " ", "\[Mu]"}], "+", " ", 
            RowBox[{"h", " ", 
             RowBox[{"(", 
              RowBox[{
               RowBox[{"7", " ", "\[Mu]"}], "-", 
               RowBox[{"5", " ", "\[Nu]"}]}], ")"}]}], "-", 
            RowBox[{"6", " ", 
             SuperscriptBox["h", "2"], " ", 
             RowBox[{"(", 
              RowBox[{"\[Mu]", "-", "\[Nu]"}], ")"}]}]}], ")"}]}]}]}], ",", 
       "\[IndentingNewLine]", 
       RowBox[{"F", "=", 
        RowBox[{"1", "-", 
         RowBox[{"3", "h", 
          RowBox[{"(", 
           RowBox[{"1", "-", "h"}], ")"}]}], "+", 
         RowBox[{"3", " ", 
          RowBox[{"(", 
           RowBox[{"1", "-", 
            RowBox[{"2", " ", "h"}]}], ")"}], 
          FractionBox[
           RowBox[{"(", 
            RowBox[{"\[Mu]", "+", "\[Nu]"}], ")"}], "s"]}]}]}]}], "}"}], ",", 
     "\[IndentingNewLine]", 
     RowBox[{
      FractionBox["1", 
       RowBox[{"3", " ", 
        RowBox[{"(", 
         RowBox[{"1", "-", 
          RowBox[{"2", " ", "h"}]}], ")"}]}]], 
      RowBox[{"(", 
       RowBox[{
        RowBox[{"(", 
         RowBox[{"1", "-", 
          RowBox[{"3", " ", "h"}]}], ")"}], "+", 
        RowBox[{"2", " ", 
         SqrtBox["F"], 
         RowBox[{"Cos", "[", 
          RowBox[{
           FractionBox["1", "3"], " ", 
           RowBox[{"(", 
            RowBox[{"\[Pi]", "+", 
             RowBox[{"ArcCos", "[", 
              RowBox[{"-", 
               FractionBox["A", 
                RowBox[{"2", 
                 SuperscriptBox["F", 
                  RowBox[{"3", "/", "2"}]]}]]}], "]"}]}], ")"}]}], "]"}]}]}], 
       ")"}]}]}], "]"}]}], ";"}], "\[IndentingNewLine]", 
 RowBox[{
  RowBox[{
   RowBox[{"pEq", "[", 
    RowBox[{"s_", ",", 
     RowBox[{"1", "/", "2"}], ",", 
     RowBox[{"{", 
      RowBox[{"\[Mu]_", ",", "\[Nu]_"}], "}"}]}], "]"}], ":=", 
   RowBox[{
    FractionBox["1", "2"], "+", 
    FractionBox[
     RowBox[{"(", 
      RowBox[{"\[Mu]", "+", "\[Nu]"}], ")"}], "s"], "-", 
    SqrtBox[
     RowBox[{
      SuperscriptBox[
       RowBox[{"(", 
        FractionBox[
         RowBox[{"(", 
          RowBox[{"\[Mu]", "+", "\[Nu]"}], ")"}], "s"], ")"}], "2"], "-", 
      FractionBox[
       RowBox[{"(", 
        RowBox[{"\[Mu]", "-", "\[Nu]"}], ")"}], "s"], "+", 
      FractionBox["1", "4"]}]]}]}], ";"}], "\[IndentingNewLine]", 
 RowBox[{
  RowBox[{
   RowBox[{"pEq", "[", 
    RowBox[{"0", ",", "_", ",", 
     RowBox[{"{", 
      RowBox[{"\[Mu]_", ",", "\[Nu]_"}], "}"}]}], "]"}], ":=", 
   FractionBox["\[Mu]", 
    RowBox[{"\[Mu]", "+", "\[Nu]"}]]}], ";"}]}], "Input",
 InitializationCell->True,
 CellChangeTimes->{{3.827816896773466*^9, 3.827816960076168*^9}, {
   3.8278170871947603`*^9, 3.827817103739822*^9}, 3.827833342931748*^9, {
   3.8278333781789703`*^9, 3.827833438169862*^9}, {3.827834961052134*^9, 
   3.827834964986628*^9}, {3.827835029676815*^9, 3.82783506964225*^9}, {
   3.8278351183443613`*^9, 3.827835159200748*^9}, {3.82783626424936*^9, 
   3.827836271748055*^9}, {3.82783632039993*^9, 3.8278363230563374`*^9}},
 CellLabel->"In[36]:=",ExpressionUUID->"9ce44704-18a3-4143-b7ab-d07339d3b388"],

Cell[CellGroupData[{

Cell[BoxData[
 RowBox[{"Solve", "[", 
  RowBox[{
   RowBox[{
    RowBox[{"0", "==", 
     RowBox[{
      RowBox[{"\[Mu]\[Mu]", "\[VeryThinSpace] ", "q"}], "-", 
      RowBox[{"\[Nu]\[Nu]", " \[VeryThinSpace]", "pp"}]}]}], "/.", 
    RowBox[{"q", "\[Rule]", 
     RowBox[{"1", "-", "pp"}]}]}], ",", "pp"}], "]"}]], "Input",
 CellChangeTimes->{{3.827836285252172*^9, 3.827836312622053*^9}},
 CellLabel->
  "In[133]:=",ExpressionUUID->"9e417ff6-8382-4a2d-a6fd-934573c8f6b3"],

Cell[BoxData[
 RowBox[{"{", 
  RowBox[{"{", 
   RowBox[{"pp", "\[Rule]", 
    FractionBox["\[Mu]\[Mu]", 
     RowBox[{"\[Mu]\[Mu]", "+", "\[Nu]\[Nu]"}]]}], "}"}], "}"}]], "Output",
 CellChangeTimes->{{3.827836295931676*^9, 3.82783631550272*^9}, 
   3.827836465900094*^9},
 CellLabel->
  "Out[133]=",ExpressionUUID->"ca68c163-ffc1-4124-a1e5-0b98f683b9b2"]
}, Open  ]]
}, Closed]],

Cell[CellGroupData[{

Cell["Working", "Subsubsection",
 CellChangeTimes->{{3.827800246056507*^9, 
  3.827800247014998*^9}},ExpressionUUID->"04adff7d-85b3-4695-ab40-\
e917d6df43d5"],

Cell[CellGroupData[{

Cell[BoxData[
 RowBox[{"ss", "=", 
  RowBox[{"p", "/.", 
   RowBox[{"Solve", "[", 
    RowBox[{
     RowBox[{
      RowBox[{"0", "==", 
       RowBox[{
        RowBox[{"\[Mu]s", "\[VeryThinSpace] ", "q"}], "-", 
        RowBox[{"\[Nu]s", " \[VeryThinSpace]", "p"}], "-", " ", 
        RowBox[{"p", " ", "q", 
         RowBox[{"(", 
          RowBox[{"p", "+", 
           RowBox[{
            RowBox[{"(", 
             RowBox[{"1", "/", "2"}], ")"}], " ", 
            RowBox[{"(", 
             RowBox[{"1", "-", 
              RowBox[{"2", " ", "p"}]}], ")"}]}]}], ")"}]}]}]}], "/.", 
      RowBox[{"q", "\[Rule]", 
       RowBox[{"1", "-", "p"}]}]}], ",", "p"}], "]"}]}]}]], "Input",
 CellChangeTimes->{{3.8278349902031107`*^9, 3.827835004864957*^9}},
 CellLabel->"In[76]:=",ExpressionUUID->"ba71aff0-1550-409c-9d2d-6800c209d28f"],

Cell[BoxData[
 RowBox[{"{", 
  RowBox[{
   RowBox[{
    FractionBox["1", "2"], "+", "\[Mu]s", "+", "\[Nu]s", "-", 
    SqrtBox[
     RowBox[{
      RowBox[{
       RowBox[{"-", "2"}], " ", "\[Mu]s"}], "+", 
      SuperscriptBox[
       RowBox[{"(", 
        RowBox[{
         FractionBox["1", "2"], "+", "\[Mu]s", "+", "\[Nu]s"}], ")"}], 
       "2"]}]]}], ",", 
   RowBox[{
    FractionBox["1", "2"], "+", "\[Mu]s", "+", "\[Nu]s", "+", 
    SqrtBox[
     RowBox[{
      RowBox[{
       RowBox[{"-", "2"}], " ", "\[Mu]s"}], "+", 
      SuperscriptBox[
       RowBox[{"(", 
        RowBox[{
         FractionBox["1", "2"], "+", "\[Mu]s", "+", "\[Nu]s"}], ")"}], 
       "2"]}]]}]}], "}"}]], "Output",
 CellChangeTimes->{{3.82783499325354*^9, 3.827835005275721*^9}},
 CellLabel->"Out[76]=",ExpressionUUID->"e70f6fd0-91dd-4472-a8de-2e02905d09e7"]
}, Open  ]],

Cell[CellGroupData[{

Cell[BoxData[
 RowBox[{"ss", "/.", 
  RowBox[{"{", 
   RowBox[{
    RowBox[{"\[Mu]s", "\[Rule]", "0.1"}], ",", 
    RowBox[{"\[Nu]s", "\[Rule]", "0.02"}]}], "}"}]}]], "Input",
 CellChangeTimes->{{3.8278350073385353`*^9, 3.82783501914533*^9}},
 CellLabel->"In[77]:=",ExpressionUUID->"be5802d6-fd05-438f-b0e6-81a0260454f8"],

Cell[BoxData[
 RowBox[{"{", 
  RowBox[{"0.19058178892832223`", ",", "1.0494182110716777`"}], 
  "}"}]], "Output",
 CellChangeTimes->{3.8278350194915237`*^9},
 CellLabel->"Out[77]=",ExpressionUUID->"448253a5-384c-4e8d-bdd9-df04816123e5"]
}, Open  ]],

Cell[BoxData[
 RowBox[{
  RowBox[{"ss", "=", 
   RowBox[{"Solve", "[", 
    RowBox[{
     RowBox[{
      RowBox[{"0", "==", 
       RowBox[{
        RowBox[{"\[Mu]s", "\[VeryThinSpace] ", "q"}], "-", 
        RowBox[{"\[Nu]s", " \[VeryThinSpace]", "p"}], "-", " ", 
        RowBox[{"p", " ", "q", 
         RowBox[{"(", 
          RowBox[{"p", "+", 
           RowBox[{"h", " ", 
            RowBox[{"(", 
             RowBox[{"1", "-", 
              RowBox[{"2", " ", "p"}]}], ")"}]}]}], ")"}]}]}]}], "/.", 
      RowBox[{"q", "\[Rule]", 
       RowBox[{"1", "-", "p"}]}]}], ",", "p"}], "]"}]}], ";"}]], "Input",
 CellChangeTimes->{{3.827748772400667*^9, 3.827748797054275*^9}, {
  3.827748828135108*^9, 3.827748873480885*^9}},
 CellLabel->"In[95]:=",ExpressionUUID->"1e2d44e3-590e-4523-996e-5f3170a8aea9"],

Cell[BoxData[{
 RowBox[{
  RowBox[{"rl", "=", 
   RowBox[{"{", 
    RowBox[{
     RowBox[{"A", "->", 
      RowBox[{"2", "+", 
       RowBox[{"9", " ", 
        RowBox[{"(", 
         RowBox[{"\[Nu]s", "-", 
          RowBox[{"2", " ", "\[Mu]s"}], "+", " ", 
          RowBox[{"h", " ", 
           RowBox[{"(", 
            RowBox[{
             RowBox[{"-", 
              RowBox[{"(", 
               RowBox[{"1", "-", "h"}], ")"}]}], "+", 
             RowBox[{"7", " ", "\[Mu]s"}], "-", 
             RowBox[{"5", " ", "\[Nu]s"}], "-", 
             RowBox[{"6", " ", "h", " ", 
              RowBox[{"(", 
               RowBox[{"\[Mu]s", "-", " ", "\[Nu]s"}], ")"}]}]}], ")"}]}]}], 
         ")"}]}]}]}], ",", "\[IndentingNewLine]", 
     RowBox[{"F", "\[Rule]", 
      RowBox[{
       SuperscriptBox[
        RowBox[{"(", 
         RowBox[{"1", "-", 
          RowBox[{"3", " ", "h"}]}], ")"}], "2"], "+", 
       RowBox[{"3", " ", 
        RowBox[{"(", 
         RowBox[{"1", "-", 
          RowBox[{"2", " ", "h"}]}], ")"}], " ", 
        RowBox[{"(", 
         RowBox[{"h", "+", "\[Mu]s", "+", "\[Nu]s"}], ")"}]}]}]}], ",", 
     RowBox[{"G", "->", 
      RowBox[{"1", "+", 
       RowBox[{"3", 
        RowBox[{"(", 
         RowBox[{"1", "-", 
          RowBox[{"2", "h"}]}], ")"}], 
        RowBox[{"(", 
         RowBox[{"\[Mu]s", "+", " ", "\[Nu]s"}], ")"}]}], "-", 
       RowBox[{"3", " ", "h", " ", 
        RowBox[{"(", 
         RowBox[{"1", "-", "h"}], ")"}]}]}]}]}], "}"}]}], 
  ";"}], "\[IndentingNewLine]", 
 RowBox[{
  RowBox[{"rlN", "=", 
   RowBox[{"{", 
    RowBox[{
     RowBox[{"\[Mu]s", "\[Rule]", "0.2"}], ",", 
     RowBox[{"\[Nu]s", "\[Rule]", "0.05"}], ",", 
     RowBox[{"h", "\[Rule]", "0.2"}]}], "}"}]}], ";"}]}], "Input",
 CellChangeTimes->{{3.8277940623189507`*^9, 3.82779410635896*^9}, {
   3.8277942244975853`*^9, 3.827794243114141*^9}, 3.827794371190341*^9, {
   3.827794872092292*^9, 3.8277949751265297`*^9}, {3.827795134744672*^9, 
   3.827795141462652*^9}, {3.827799476394525*^9, 3.8277994821225023`*^9}},
 CellLabel->
  "In[163]:=",ExpressionUUID->"822e9a4b-0150-473b-9c8f-ab6c4630437b"],

Cell[CellGroupData[{

Cell[BoxData[
 RowBox[{
  RowBox[{
   RowBox[{
    RowBox[{"{", 
     RowBox[{
     "ss1", ",", "ss2", ",", "ss3", ",", "ss4", ",", "ss5", ",", "ss6", ",", 
      "ss7", ",", 
      RowBox[{
       SuperscriptBox["A", "2"], "-", 
       RowBox[{"4", " ", 
        SuperscriptBox["F", "3"]}]}]}], "}"}], "/.", "rl"}], "/.", "rlN"}], "//",
   "Chop"}]], "Input",
 CellChangeTimes->{{3.8277488329838533`*^9, 3.827748896133482*^9}, 
   3.827793827504426*^9, {3.827794337079666*^9, 3.827794337571582*^9}, {
   3.8277944542633123`*^9, 3.82779446430587*^9}, {3.827794545870441*^9, 
   3.827794546133665*^9}, {3.827794601645021*^9, 3.827794602518249*^9}, {
   3.8277951619845247`*^9, 3.827795162796514*^9}, {3.8277997047338676`*^9, 
   3.8277997056046257`*^9}, {3.8277998685469093`*^9, 3.827799869630747*^9}, {
   3.827800176777339*^9, 3.827800177546665*^9}},
 CellLabel->
  "In[189]:=",ExpressionUUID->"a808f1ed-0676-483e-9a80-c2767e9c376b"],

Cell[BoxData[
 RowBox[{"{", 
  RowBox[{
  "0.38846812201769104`", ",", "0.38846812201769104`", ",", 
   "0.38846812201769104`", ",", "0.388468122017691`", ",", 
   "0.388468122017691`", ",", "0.388468122017691`", ",", 
   "0.3884681220176909`", ",", 
   RowBox[{"-", "2.938355999999999`"}]}], "}"}]], "Output",
 CellChangeTimes->{{3.827748890999749*^9, 3.827748896710601*^9}, 
   3.827793829686077*^9, 3.827794338295504*^9, {3.827794458244011*^9, 
   3.8277944655677233`*^9}, {3.827794516502407*^9, 3.827794546832066*^9}, {
   3.827794602863995*^9, 3.8277946673214617`*^9}, {3.827794811194997*^9, 
   3.827794822485526*^9}, 3.8277948962401257`*^9, 3.827794947246417*^9, 
   3.8277951634319*^9, 3.827795236931663*^9, 3.82779530918817*^9, 
   3.827799488819302*^9, 3.827799705923794*^9, 3.827799757994306*^9, {
   3.82779986503717*^9, 3.8277998699910603`*^9}, 3.827799954036087*^9, 
   3.827800020154464*^9, 3.8278001779110823`*^9, {3.827800215956379*^9, 
   3.8278002198692904`*^9}},
 CellLabel->
  "Out[189]=",ExpressionUUID->"e031a92b-8c91-416a-b349-4ed616812c20"]
}, Open  ]],

Cell[CellGroupData[{

Cell[BoxData[
 RowBox[{"ss1", "=", 
  RowBox[{"p", "/.", 
   RowBox[{"FullSimplify", "[", 
    RowBox[{
     RowBox[{"ss", "\[LeftDoubleBracket]", "3", "\[RightDoubleBracket]"}], 
     ",", 
     RowBox[{
      RowBox[{"\[Mu]s", ">", "0"}], "&&", 
      RowBox[{"\[Nu]s", ">", "0"}], "&&", 
      RowBox[{
       RowBox[{"1", "/", "2"}], ">", "h", ">", "0"}]}]}], "]"}]}]}]], "Input",\

 CellChangeTimes->{{3.8277489057659063`*^9, 3.827748913308379*^9}, {
  3.8277490224024343`*^9, 3.8277490247908707`*^9}, {3.827749283435536*^9, 
  3.8277493052102823`*^9}},
 CellLabel->
  "In[140]:=",ExpressionUUID->"6af2358e-6167-454b-9234-09bbda6a3d9d"],

Cell[BoxData[
 RowBox[{
  FractionBox["1", 
   RowBox[{"12", " ", 
    RowBox[{"(", 
     RowBox[{
      RowBox[{"-", "1"}], "+", 
      RowBox[{"2", " ", "h"}]}], ")"}]}]], 
  RowBox[{"(", 
   RowBox[{
    RowBox[{"-", "4"}], "+", 
    RowBox[{"12", " ", "h"}], "+", 
    RowBox[{
     RowBox[{"(", 
      RowBox[{"2", " ", "\[ImaginaryI]", " ", 
       SuperscriptBox["2", 
        RowBox[{"1", "/", "3"}]], " ", 
       RowBox[{"(", 
        RowBox[{"\[ImaginaryI]", "+", 
         SqrtBox["3"]}], ")"}], " ", 
       RowBox[{"(", 
        RowBox[{"1", "+", 
         RowBox[{"3", " ", "\[Mu]s"}], "+", 
         RowBox[{"3", " ", "h", " ", 
          RowBox[{"(", 
           RowBox[{
            RowBox[{"-", "1"}], "+", "h", "-", 
            RowBox[{"2", " ", "\[Mu]s"}], "-", 
            RowBox[{"2", " ", "\[Nu]s"}]}], ")"}]}], "+", 
         RowBox[{"3", " ", "\[Nu]s"}]}], ")"}]}], ")"}], "/", 
     SuperscriptBox[
      RowBox[{"(", 
       RowBox[{
        RowBox[{"-", "2"}], "+", 
        RowBox[{"18", " ", "\[Mu]s"}], "+", 
        RowBox[{"9", " ", 
         SuperscriptBox["h", "2"], " ", 
         RowBox[{"(", 
          RowBox[{
           RowBox[{"-", "1"}], "+", 
           RowBox[{"6", " ", "\[Mu]s"}], "-", 
           RowBox[{"6", " ", "\[Nu]s"}]}], ")"}]}], "-", 
        RowBox[{"9", " ", "\[Nu]s"}], "+", 
        RowBox[{"9", " ", "h", " ", 
         RowBox[{"(", 
          RowBox[{"1", "-", 
           RowBox[{"7", " ", "\[Mu]s"}], "+", 
           RowBox[{"5", " ", "\[Nu]s"}]}], ")"}]}], "+", 
        SqrtBox[
         RowBox[{
          RowBox[{"4", " ", 
           SuperscriptBox[
            RowBox[{"(", 
             RowBox[{
              RowBox[{"-", 
               SuperscriptBox[
                RowBox[{"(", 
                 RowBox[{"1", "-", 
                  RowBox[{"3", " ", "h"}]}], ")"}], "2"]}], "+", 
              RowBox[{"3", " ", 
               RowBox[{"(", 
                RowBox[{
                 RowBox[{"-", "1"}], "+", 
                 RowBox[{"2", " ", "h"}]}], ")"}], " ", 
               RowBox[{"(", 
                RowBox[{"h", "+", "\[Mu]s", "+", "\[Nu]s"}], ")"}]}]}], ")"}],
             "3"]}], "+", 
          SuperscriptBox[
           RowBox[{"(", 
            RowBox[{"2", "-", 
             RowBox[{"18", " ", "\[Mu]s"}], "+", 
             RowBox[{"9", " ", "\[Nu]s"}], "+", 
             RowBox[{"9", " ", "h", " ", 
              RowBox[{"(", 
               RowBox[{
                RowBox[{"-", "1"}], "+", "h", "+", 
                RowBox[{"7", " ", "\[Mu]s"}], "-", 
                RowBox[{"6", " ", "h", " ", "\[Mu]s"}], "-", 
                RowBox[{"5", " ", "\[Nu]s"}], "+", 
                RowBox[{"6", " ", "h", " ", "\[Nu]s"}]}], ")"}]}]}], ")"}], 
           "2"]}]]}], ")"}], 
      RowBox[{"1", "/", "3"}]]}], "-", 
    RowBox[{
     SuperscriptBox["2", 
      RowBox[{"2", "/", "3"}]], " ", 
     RowBox[{"(", 
      RowBox[{"1", "+", 
       RowBox[{"\[ImaginaryI]", " ", 
        SqrtBox["3"]}]}], ")"}], " ", 
     SuperscriptBox[
      RowBox[{"(", 
       RowBox[{
        RowBox[{"-", "2"}], "+", 
        RowBox[{"18", " ", "\[Mu]s"}], "+", 
        RowBox[{"9", " ", 
         SuperscriptBox["h", "2"], " ", 
         RowBox[{"(", 
          RowBox[{
           RowBox[{"-", "1"}], "+", 
           RowBox[{"6", " ", "\[Mu]s"}], "-", 
           RowBox[{"6", " ", "\[Nu]s"}]}], ")"}]}], "-", 
        RowBox[{"9", " ", "\[Nu]s"}], "+", 
        RowBox[{"9", " ", "h", " ", 
         RowBox[{"(", 
          RowBox[{"1", "-", 
           RowBox[{"7", " ", "\[Mu]s"}], "+", 
           RowBox[{"5", " ", "\[Nu]s"}]}], ")"}]}], "+", 
        SqrtBox[
         RowBox[{
          RowBox[{"4", " ", 
           SuperscriptBox[
            RowBox[{"(", 
             RowBox[{
              RowBox[{"-", 
               SuperscriptBox[
                RowBox[{"(", 
                 RowBox[{"1", "-", 
                  RowBox[{"3", " ", "h"}]}], ")"}], "2"]}], "+", 
              RowBox[{"3", " ", 
               RowBox[{"(", 
                RowBox[{
                 RowBox[{"-", "1"}], "+", 
                 RowBox[{"2", " ", "h"}]}], ")"}], " ", 
               RowBox[{"(", 
                RowBox[{"h", "+", "\[Mu]s", "+", "\[Nu]s"}], ")"}]}]}], ")"}],
             "3"]}], "+", 
          SuperscriptBox[
           RowBox[{"(", 
            RowBox[{"2", "-", 
             RowBox[{"18", " ", "\[Mu]s"}], "+", 
             RowBox[{"9", " ", "\[Nu]s"}], "+", 
             RowBox[{"9", " ", "h", " ", 
              RowBox[{"(", 
               RowBox[{
                RowBox[{"-", "1"}], "+", "h", "+", 
                RowBox[{"7", " ", "\[Mu]s"}], "-", 
                RowBox[{"6", " ", "h", " ", "\[Mu]s"}], "-", 
                RowBox[{"5", " ", "\[Nu]s"}], "+", 
                RowBox[{"6", " ", "h", " ", "\[Nu]s"}]}], ")"}]}]}], ")"}], 
           "2"]}]]}], ")"}], 
      RowBox[{"1", "/", "3"}]]}]}], ")"}]}]], "Output",
 CellChangeTimes->{3.827794705135871*^9},
 CellLabel->
  "Out[140]=",ExpressionUUID->"a58aaf68-eb80-46c5-91d9-bd4f138f60a4"]
}, Closed]],

Cell[BoxData[
 RowBox[{
  RowBox[{"ss2", "=", 
   RowBox[{
    FractionBox["1", 
     RowBox[{"12", " ", 
      RowBox[{"(", 
       RowBox[{
        RowBox[{"-", "1"}], "+", 
        RowBox[{"2", " ", "h"}]}], ")"}]}]], 
    RowBox[{"(", 
     RowBox[{
      RowBox[{"-", "4"}], "+", 
      RowBox[{"12", " ", "h"}], "+", 
      RowBox[{
       RowBox[{"(", 
        RowBox[{"2", " ", "\[ImaginaryI]", " ", 
         SuperscriptBox["2", 
          RowBox[{"1", "/", "3"}]], " ", 
         RowBox[{"(", 
          RowBox[{"\[ImaginaryI]", "+", 
           SqrtBox["3"]}], ")"}], " ", 
         RowBox[{"(", 
          RowBox[{"1", "+", 
           RowBox[{"3", " ", "\[Mu]s"}], "+", 
           RowBox[{"3", " ", "h", " ", 
            RowBox[{"(", 
             RowBox[{
              RowBox[{"-", "1"}], "+", "h", "-", 
              RowBox[{"2", " ", "\[Mu]s"}], "-", 
              RowBox[{"2", " ", "\[Nu]s"}]}], ")"}]}], "+", 
           RowBox[{"3", " ", "\[Nu]s"}]}], ")"}]}], ")"}], "/", 
       SuperscriptBox[
        RowBox[{"(", 
         RowBox[{
          RowBox[{"-", "A"}], "+", 
          SqrtBox[
           RowBox[{
            SuperscriptBox["A", "2"], "-", 
            RowBox[{"4", " ", 
             SuperscriptBox["F", "3"]}]}]]}], ")"}], 
        RowBox[{"1", "/", "3"}]]}], "-", 
      RowBox[{
       SuperscriptBox["2", 
        RowBox[{"2", "/", "3"}]], " ", 
       RowBox[{"(", 
        RowBox[{"1", "+", 
         RowBox[{"\[ImaginaryI]", " ", 
          SqrtBox["3"]}]}], ")"}], " ", 
       SuperscriptBox[
        RowBox[{"(", 
         RowBox[{
          RowBox[{"-", "A"}], "+", 
          SqrtBox[
           RowBox[{
            SuperscriptBox["A", "2"], "-", 
            RowBox[{"4", " ", 
             SuperscriptBox["F", "3"]}]}]]}], ")"}], 
        RowBox[{"1", "/", "3"}]]}]}], ")"}]}]}], ";"}]], "Input",
 CellChangeTimes->{{3.8277943261042013`*^9, 3.8277943269710293`*^9}, {
   3.82779438115021*^9, 3.827794424823183*^9}, 
   3.82779455990413*^9},ExpressionUUID->"f946a1ca-3630-41b3-87e8-\
3336cea32c21"],

Cell[BoxData[
 RowBox[{
  RowBox[{"ss3", "=", 
   RowBox[{
    FractionBox["1", 
     RowBox[{"12", " ", 
      RowBox[{"(", 
       RowBox[{"1", "-", 
        RowBox[{"2", " ", "h"}]}], ")"}]}]], 
    RowBox[{"(", 
     RowBox[{
      RowBox[{"4", 
       RowBox[{"(", 
        RowBox[{"1", "-", 
         RowBox[{"3", " ", "h"}]}], ")"}]}], "-", 
      RowBox[{"(", 
       RowBox[{
        FractionBox[
         RowBox[{"2", " ", "\[ImaginaryI]", " ", 
          SuperscriptBox["2", 
           RowBox[{"1", "/", "3"}]], " ", 
          RowBox[{"(", 
           RowBox[{"\[ImaginaryI]", "+", 
            SqrtBox["3"]}], ")"}]}], 
         SuperscriptBox[
          RowBox[{"(", 
           RowBox[{
            RowBox[{"-", "A"}], "+", 
            RowBox[{"\[ImaginaryI]", 
             SqrtBox[
              RowBox[{
               RowBox[{"4", " ", 
                SuperscriptBox["F", "3"]}], "-", 
               SuperscriptBox["A", "2"]}]]}]}], ")"}], 
          RowBox[{"1", "/", "3"}]]], " ", 
        RowBox[{"(", 
         RowBox[{"1", "+", 
          RowBox[{"3", " ", "\[Mu]s"}], "+", 
          RowBox[{"3", " ", "h", " ", 
           RowBox[{"(", 
            RowBox[{
             RowBox[{"-", "1"}], "+", "h", "-", 
             RowBox[{"2", " ", "\[Mu]s"}], "-", 
             RowBox[{"2", " ", "\[Nu]s"}]}], ")"}]}], "+", 
          RowBox[{"3", " ", "\[Nu]s"}]}], ")"}]}], ")"}], "+", 
      RowBox[{
       SuperscriptBox["2", 
        RowBox[{"2", "/", "3"}]], " ", 
       RowBox[{"(", 
        RowBox[{"1", "+", 
         RowBox[{"\[ImaginaryI]", " ", 
          SqrtBox["3"]}]}], ")"}], " ", 
       SuperscriptBox[
        RowBox[{"(", 
         RowBox[{
          RowBox[{"-", "A"}], "+", 
          RowBox[{"\[ImaginaryI]", 
           SqrtBox[
            RowBox[{
             RowBox[{"4", " ", 
              SuperscriptBox["F", "3"]}], "-", 
             SuperscriptBox["A", "2"]}]]}]}], ")"}], 
        RowBox[{"1", "/", "3"}]]}]}], ")"}]}]}], ";"}]], "Input",
 CellChangeTimes->{{3.8277943261042013`*^9, 3.8277943269710293`*^9}, {
  3.82779438115021*^9, 3.827794424823183*^9}, {3.82779455990413*^9, 
  3.827794664986135*^9}, {3.8277947024359007`*^9, 3.827794719795641*^9}, {
  3.827794794894732*^9, 
  3.827794832118229*^9}},ExpressionUUID->"68f782b7-ad63-4aa1-bdf4-\
45b112899ef1"],

Cell[BoxData[
 RowBox[{
  RowBox[{"ss4", "=", 
   RowBox[{
    FractionBox["1", 
     RowBox[{"12", " ", 
      RowBox[{"(", 
       RowBox[{"1", "-", 
        RowBox[{"2", " ", "h"}]}], ")"}]}]], 
    RowBox[{"(", 
     RowBox[{
      RowBox[{"4", 
       RowBox[{"(", 
        RowBox[{"1", "-", 
         RowBox[{"3", " ", "h"}]}], ")"}]}], "+", 
      RowBox[{"(", 
       RowBox[{
        RowBox[{
         SuperscriptBox["2", 
          RowBox[{"2", "/", "3"}]], "  ", 
         RowBox[{"(", 
          RowBox[{"1", "+", 
           RowBox[{"\[ImaginaryI]", " ", 
            SqrtBox["3"]}]}], ")"}], 
         SuperscriptBox[
          RowBox[{"(", 
           RowBox[{
            RowBox[{"-", "A"}], "+", 
            RowBox[{"\[ImaginaryI]", 
             SqrtBox[
              RowBox[{
               RowBox[{"4", " ", 
                SuperscriptBox["F", "3"]}], "-", 
               SuperscriptBox["A", "2"]}]]}]}], ")"}], 
          RowBox[{"1", "/", "3"}]]}], "+", 
        RowBox[{"(", 
         RowBox[{
          FractionBox[
           RowBox[{"  ", 
            RowBox[{
             SuperscriptBox["2", 
              RowBox[{"4", "/", "3"}]], " ", 
             RowBox[{"(", 
              RowBox[{"1", "-", 
               RowBox[{"\[ImaginaryI]", 
                SqrtBox["3"]}]}], ")"}]}]}], 
           SuperscriptBox[
            RowBox[{"(", 
             RowBox[{
              RowBox[{"-", "A"}], "+", 
              RowBox[{"\[ImaginaryI]", 
               SqrtBox[
                RowBox[{
                 RowBox[{"4", " ", 
                  SuperscriptBox["F", "3"]}], "-", 
                 SuperscriptBox["A", "2"]}]]}]}], ")"}], 
            RowBox[{"1", "/", "3"}]]], " ", "G"}], ")"}]}], ")"}]}], 
     ")"}]}]}], ";"}]], "Input",
 CellChangeTimes->{{3.8277943261042013`*^9, 3.8277943269710293`*^9}, {
  3.82779438115021*^9, 3.827794424823183*^9}, {3.82779455990413*^9, 
  3.827794664986135*^9}, {3.8277947024359007`*^9, 3.827794719795641*^9}, {
  3.827794794894732*^9, 3.827794832118229*^9}, {3.827795148039412*^9, 
  3.8277951550151052`*^9}, {3.827795196838429*^9, 3.827795228755724*^9}, {
  3.827795277550055*^9, 
  3.827795320443139*^9}},ExpressionUUID->"aed0c48d-599e-4e03-aaca-\
379186fbda5b"],

Cell[BoxData[
 RowBox[{
  RowBox[{"ss5", "=", 
   RowBox[{
    FractionBox["1", 
     RowBox[{"6", " ", 
      RowBox[{"(", 
       RowBox[{"1", "-", 
        RowBox[{"2", " ", "h"}]}], ")"}]}]], 
    RowBox[{"(", 
     RowBox[{
      RowBox[{"2", 
       RowBox[{"(", 
        RowBox[{"1", "-", 
         RowBox[{"3", " ", "h"}]}], ")"}]}], "+", 
      RowBox[{"(", "  ", 
       RowBox[{
        RowBox[{
         RowBox[{"(", 
          RowBox[{"1", "+", 
           RowBox[{"\[ImaginaryI]", " ", 
            SqrtBox["3"]}]}], ")"}], 
         SqrtBox["F"], " ", 
         RowBox[{"Exp", "[", 
          RowBox[{
           FractionBox["1", "3"], "\[ImaginaryI]", " ", 
           RowBox[{"ArcCos", "[", 
            RowBox[{"-", 
             FractionBox["A", 
              RowBox[{"2", 
               SuperscriptBox["F", 
                RowBox[{"3", "/", "2"}]]}]]}], "]"}]}], "]"}]}], "+", 
        RowBox[{"(", 
         RowBox[{
          FractionBox[
           RowBox[{"   ", 
            RowBox[{"(", 
             RowBox[{"1", "-", 
              RowBox[{"\[ImaginaryI]", 
               SqrtBox["3"]}]}], ")"}]}], 
           SqrtBox["F"]], " ", "G", "  ", 
          RowBox[{"Exp", "[", 
           RowBox[{
            RowBox[{"-", 
             FractionBox["1", "3"]}], "\[ImaginaryI]", " ", 
            RowBox[{"ArcCos", "[", 
             RowBox[{"-", 
              FractionBox["A", 
               RowBox[{"2", 
                SuperscriptBox["F", 
                 RowBox[{"3", "/", "2"}]]}]]}], "]"}]}], "]"}]}], ")"}]}], 
       ")"}]}], ")"}]}]}], ";"}]], "Input",
 CellChangeTimes->{{3.8277943261042013`*^9, 3.8277943269710293`*^9}, {
  3.82779438115021*^9, 3.827794424823183*^9}, {3.82779455990413*^9, 
  3.827794664986135*^9}, {3.8277947024359007`*^9, 3.827794719795641*^9}, {
  3.827794794894732*^9, 3.827794832118229*^9}, {3.827795148039412*^9, 
  3.8277951550151052`*^9}, {3.827795196838429*^9, 3.827795228755724*^9}, {
  3.827795277550055*^9, 3.827795320443139*^9}, {3.82779964845571*^9, 
  3.8277997480791197`*^9}},
 CellLabel->
  "In[174]:=",ExpressionUUID->"c97bf689-2c5c-4ed6-b4ee-6dc9b1d86f92"],

Cell[BoxData[
 RowBox[{
  RowBox[{"ss6", "=", 
   RowBox[{
    RowBox[{
     FractionBox["1", 
      RowBox[{"6", " ", 
       RowBox[{"(", 
        RowBox[{"1", "-", 
         RowBox[{"2", " ", "h"}]}], ")"}]}]], 
     RowBox[{"(", 
      RowBox[{
       RowBox[{"2", 
        RowBox[{"(", 
         RowBox[{"1", "-", 
          RowBox[{"3", " ", "h"}]}], ")"}]}], "+", 
       RowBox[{"2", 
        SqrtBox["F"], " ", 
        RowBox[{"(", 
         RowBox[{
          RowBox[{"Cos", "[", "\[Theta]", "]"}], "-", 
          RowBox[{
           SqrtBox["3"], " ", 
           RowBox[{"Sin", "[", "\[Theta]", "]"}]}]}], ")"}]}]}], ")"}]}], "/.", 
    RowBox[{"{", 
     RowBox[{"\[Theta]", "->", 
      RowBox[{
       FractionBox["1", "3"], " ", 
       RowBox[{"ArcCos", "[", 
        RowBox[{"-", 
         FractionBox["A", 
          RowBox[{"2", 
           SuperscriptBox["F", 
            RowBox[{"3", "/", "2"}]]}]]}], "]"}]}]}], "}"}]}]}], 
  ";"}]], "Input",
 CellChangeTimes->{{3.8277943261042013`*^9, 3.8277943269710293`*^9}, {
   3.82779438115021*^9, 3.827794424823183*^9}, {3.82779455990413*^9, 
   3.827794664986135*^9}, {3.8277947024359007`*^9, 3.827794719795641*^9}, {
   3.827794794894732*^9, 3.827794832118229*^9}, {3.827795148039412*^9, 
   3.8277951550151052`*^9}, {3.827795196838429*^9, 3.827795228755724*^9}, {
   3.827795277550055*^9, 3.827795320443139*^9}, {3.82779964845571*^9, 
   3.827799765331613*^9}, {3.827799829967721*^9, 3.827799950684437*^9}, 
   3.82780001601906*^9},
 CellLabel->
  "In[182]:=",ExpressionUUID->"1e1eec64-e52e-4a48-acfe-562755178a80"],

Cell[BoxData[
 RowBox[{
  RowBox[{"ss7", "=", 
   RowBox[{
    FractionBox["1", 
     RowBox[{"3", " ", 
      RowBox[{"(", 
       RowBox[{"1", "-", 
        RowBox[{"2", " ", "h"}]}], ")"}]}]], 
    RowBox[{"(", 
     RowBox[{
      RowBox[{"(", 
       RowBox[{"1", "-", 
        RowBox[{"3", " ", "h"}]}], ")"}], "+", 
      RowBox[{"2", " ", 
       SqrtBox["F"], 
       RowBox[{"Cos", "[", 
        RowBox[{
         FractionBox["1", "3"], " ", 
         RowBox[{"(", 
          RowBox[{"\[Pi]", "+", 
           RowBox[{"ArcCos", "[", 
            RowBox[{"-", 
             FractionBox["A", 
              RowBox[{"2", 
               SuperscriptBox["F", 
                RowBox[{"3", "/", "2"}]]}]]}], "]"}]}], ")"}]}], "]"}]}]}], 
     ")"}]}]}], ";"}]], "Input",
 CellChangeTimes->{{3.8277943261042013`*^9, 3.8277943269710293`*^9}, {
   3.82779438115021*^9, 3.827794424823183*^9}, {3.82779455990413*^9, 
   3.827794664986135*^9}, {3.8277947024359007`*^9, 3.827794719795641*^9}, {
   3.827794794894732*^9, 3.827794832118229*^9}, {3.827795148039412*^9, 
   3.8277951550151052`*^9}, {3.827795196838429*^9, 3.827795228755724*^9}, {
   3.827795277550055*^9, 3.827795320443139*^9}, {3.82779964845571*^9, 
   3.827799765331613*^9}, {3.827799829967721*^9, 3.827799950684437*^9}, 
   3.827799987280547*^9, {3.827800026796736*^9, 3.827800034923294*^9}, {
   3.827800112840302*^9, 3.827800211722859*^9}},
 CellLabel->
  "In[187]:=",ExpressionUUID->"4efbe004-25b0-445e-a479-ccf1fa9bfb57"],

Cell[TextData[{
 "To resolve the roots of a cubic in real form, note that ",
 Cell[BoxData[
  FormBox[
   RowBox[{
    RowBox[{
     RowBox[{"(", 
      RowBox[{"-", "1"}], ")"}], "^", 
     RowBox[{"(", 
      RowBox[{"1", "/", "3"}], ")"}]}], " ", "=", " ", 
    RowBox[{"{", 
     RowBox[{
      RowBox[{"-", "1"}], ",", 
      RowBox[{
       FractionBox["1", "2"], 
       RowBox[{"(", 
        RowBox[{"1", "\[PlusMinus]", 
         RowBox[{"\[ImaginaryI]", 
          SqrtBox["3"]}]}], ")"}]}]}], "}"}]}], TraditionalForm]],
  ExpressionUUID->"07e71f32-36ba-4e3b-ac4a-a0f44e1a166f"],
 ". Note also that we can resolve the terms ",
 Cell[BoxData[
  SuperscriptBox[
   RowBox[{"(", 
    RowBox[{
     RowBox[{"-", "A"}], "+", 
     RowBox[{"\[ImaginaryI]", 
      SqrtBox[
       RowBox[{
        RowBox[{"4", " ", 
         SuperscriptBox["F", "3"]}], "-", 
        SuperscriptBox["A", "2"]}]]}]}], ")"}], 
   RowBox[{"1", "/", "3"}]]], "Input",
  CellChangeTimes->{{3.8277943261042013`*^9, 3.8277943269710293`*^9}, {
   3.82779438115021*^9, 3.827794424823183*^9}, {3.82779455990413*^9, 
   3.827794664986135*^9}, {3.8277947024359007`*^9, 3.827794719795641*^9}, {
   3.827794794894732*^9, 3.827794832118229*^9}, {3.827795148039412*^9, 
   3.8277951550151052`*^9}, {3.827795196838429*^9, 3.827795228755724*^9}, {
   3.827795277550055*^9, 3.827795320443139*^9}},ExpressionUUID->
  "66e0e876-54dc-4456-babd-8c893b171a34"],
 " as ",
 Cell[BoxData[
  FormBox[
   RowBox[{"r", " ", 
    SuperscriptBox["\[ExponentialE]", 
     RowBox[{"\[ImaginaryI]", "\[VeryThinSpace]", 
      RowBox[{"\[Theta]", "/", "3"}]}]]}], TraditionalForm]],ExpressionUUID->
  "92f71d23-11c7-4fde-bff0-ee6c5a2c5327"],
 " where ",
 Cell[BoxData[
  FormBox[
   RowBox[{"r", "=", 
    RowBox[{
     SuperscriptBox["2", 
      RowBox[{"1", "/", "3"}]], 
     SqrtBox["F"]}]}], TraditionalForm]],ExpressionUUID->
  "b4cc7a0b-e428-4fe5-aa2d-071e62e52a52"],
 ":"
}], "Text",
 CellChangeTimes->{{3.827793463386177*^9, 3.827793483150016*^9}, {
  3.8277937674509697`*^9, 3.827793806408869*^9}, {3.8277953826270123`*^9, 
  3.827795386250173*^9}, {3.827799196674879*^9, 3.827799273714375*^9}, {
  3.8277993076659*^9, 
  3.8277993380829277`*^9}},ExpressionUUID->"d147e8b4-8546-46f6-9d3e-\
ce6dae5e5ab5"],

Cell[BoxData[
 RowBox[{
  SuperscriptBox[
   RowBox[{"(", 
    RowBox[{
     RowBox[{"-", "A"}], "+", 
     RowBox[{"\[ImaginaryI]", 
      SqrtBox[
       RowBox[{
        RowBox[{"4", " ", 
         SuperscriptBox["F", "3"]}], "-", 
        SuperscriptBox["A", "2"]}]]}]}], ")"}], 
   RowBox[{"1", "/", "3"}]], " ", "=", " ", 
  RowBox[{
   SuperscriptBox["2", 
    RowBox[{"1", "/", "3"}]], 
   SqrtBox["F"], " ", 
   RowBox[{"exp", "[", 
    RowBox[{
     FractionBox["1", "3"], "\[ImaginaryI]", " ", 
     RowBox[{"arccos", "[", 
      FractionBox["A", 
       RowBox[{"2", 
        SuperscriptBox["F", 
         RowBox[{"3", "/", "2"}]]}]], "]"}]}], 
    "]"}]}]}]], "DisplayFormulaNumbered",
 CellChangeTimes->{{3.827799250579582*^9, 3.827799252705039*^9}, {
  3.8277993467513447`*^9, 
  3.8277994215995083`*^9}},ExpressionUUID->"52bcc9a3-08a1-4189-ad1f-\
f57ea0f4153c"],

Cell[CellGroupData[{

Cell[BoxData[
 RowBox[{
  RowBox[{
   RowBox[{"{", 
    RowBox[{
     SuperscriptBox[
      RowBox[{"(", 
       RowBox[{
        RowBox[{"-", "A"}], "+", 
        RowBox[{"\[ImaginaryI]", 
         SqrtBox[
          RowBox[{
           RowBox[{"4", " ", 
            SuperscriptBox["F", "3"]}], "-", 
           SuperscriptBox["A", "2"]}]]}]}], ")"}], 
      RowBox[{"1", "/", "3"}]], " ", ",", " ", 
     RowBox[{
      SuperscriptBox["2", 
       RowBox[{"1", "/", "3"}]], 
      SqrtBox["F"], " ", 
      RowBox[{"Exp", "[", 
       RowBox[{
        FractionBox["1", "3"], "\[ImaginaryI]", " ", 
        RowBox[{"ArcCos", "[", 
         RowBox[{"-", 
          FractionBox["A", 
           RowBox[{"2", 
            SuperscriptBox["F", 
             RowBox[{"3", "/", "2"}]]}]]}], "]"}]}], "]"}]}], ",", 
     FractionBox["A", 
      RowBox[{"2", 
       SuperscriptBox["F", 
        RowBox[{"3", "/", "2"}]]}]]}], "}"}], "/.", "rl"}], "/.", 
  "rlN"}]], "Input",
 CellChangeTimes->{{3.8277994381958027`*^9, 3.8277994571775084`*^9}, {
  3.827799547222106*^9, 3.8277995558255*^9}},
 CellLabel->
  "In[168]:=",ExpressionUUID->"e1ea7a94-d860-4093-898a-cbdc7fb62ab1"],

Cell[BoxData[
 RowBox[{"{", 
  RowBox[{
   RowBox[{"1.1564146203243157`", "\[VeryThinSpace]", "+", 
    RowBox[{"0.44998249555879577`", " ", "\[ImaginaryI]"}]}], ",", 
   RowBox[{"1.156414620324316`", "\[VeryThinSpace]", "+", 
    RowBox[{"0.4499824955587958`", " ", "\[ImaginaryI]"}]}], ",", 
   RowBox[{"-", "0.4417279192643167`"}]}], "}"}]], "Output",
 CellChangeTimes->{{3.827799453736362*^9, 3.827799457866604*^9}, 
   3.827799493926901*^9, {3.8277995479255257`*^9, 3.827799556385273*^9}},
 CellLabel->
  "Out[168]=",ExpressionUUID->"743557ad-9618-4537-9c0f-2a51aa809e1c"]
}, Open  ]],

Cell[CellGroupData[{

Cell[BoxData[
 RowBox[{"{", 
  RowBox[{
   RowBox[{"ArcCos", "[", "0.44", "]"}], ",", 
   RowBox[{"\[Pi]", "-", 
    RowBox[{"ArcCos", "[", 
     RowBox[{"-", "0.44"}], "]"}]}]}], "}"}]], "Input",
 CellChangeTimes->{{3.827799563115777*^9, 3.827799607057238*^9}},
 CellLabel->
  "In[171]:=",ExpressionUUID->"a2475b06-38af-490f-ba48-68cf181476e2"],

Cell[BoxData[
 RowBox[{"{", 
  RowBox[{"1.1151976533990733`", ",", "1.1151976533990733`"}], 
  "}"}]], "Output",
 CellChangeTimes->{3.827799575058617*^9, 3.827799607333653*^9},
 CellLabel->
  "Out[171]=",ExpressionUUID->"661f1f4f-0d55-48ef-8ee8-145829b542ff"]
}, Open  ]]
}, Closed]]
}, Closed]],

Cell[CellGroupData[{

Cell["Graphics", "Subsection",
 CellChangeTimes->{{3.816223280425247*^9, 
  3.816223281946211*^9}},ExpressionUUID->"4652e1de-6dea-44bf-9e08-\
1129ee45abc8"],

Cell[CellGroupData[{

Cell["xyt", "Subsubsection",
 CellChangeTimes->{{3.8161774689930277`*^9, 3.81617747334099*^9}, {
   3.816177565999139*^9, 3.8161775662014*^9}, 
   3.816177770302245*^9},ExpressionUUID->"72c34e83-834c-479b-bc4f-\
eed6d415501c"],

Cell[BoxData[{
 RowBox[{
  RowBox[{
   RowBox[{"xyt", "::", "usage"}], "=", 
   "\"\<xyt[j] lists the coordinates of an j\[Times]j grid,in the form \
{{1,1},{1,2},\[Ellipsis],{j,j}}. Placing->Random gives random locations; \
Placing->Circle gives (n-1)(2n+1) placements within a circle.\>\""}], 
  ";"}], "\[IndentingNewLine]", 
 RowBox[{
  RowBox[{
   RowBox[{"Options", "[", "xyt", "]"}], "=", 
   RowBox[{"{", 
    RowBox[{"Placing", "\[Rule]", "Grid"}], "}"}]}], 
  ";"}], "\[IndentingNewLine]", 
 RowBox[{
  RowBox[{
   RowBox[{"xyt", "[", 
    RowBox[{"n_Integer", ",", "opts___Rule"}], "]"}], ":=", 
   RowBox[{"Module", "[", 
    RowBox[{
     RowBox[{"{", 
      RowBox[{
      "\[Epsilon]", ",", "\[Delta]", ",", "\[Theta]", ",", "r", ",", "i", ",",
        "j", ",", 
       RowBox[{"pflg", "=", 
        RowBox[{
         RowBox[{"Placing", "/.", 
          RowBox[{"{", "opts", "}"}]}], "/.", 
         RowBox[{"Options", "[", "xyt", "]"}]}]}]}], "}"}], ",", 
     "\[IndentingNewLine]", 
     RowBox[{"Switch", "[", 
      RowBox[{"pflg", ",", "\[IndentingNewLine]", "Random", ",", 
       RowBox[{"RandomReal", "[", 
        RowBox[{
         RowBox[{"{", 
          RowBox[{"0", ",", "n"}], "}"}], ",", 
         RowBox[{"{", 
          RowBox[{
           SuperscriptBox["n", "2"], ",", "2"}], "}"}]}], "]"}], ",", 
       "\[IndentingNewLine]", "Grid", ",", 
       RowBox[{"Flatten", "[", 
        RowBox[{
         RowBox[{"Table", "[", 
          RowBox[{
           RowBox[{"{", 
            RowBox[{"i", ",", "j"}], "}"}], ",", 
           RowBox[{"{", 
            RowBox[{"i", ",", "1", ",", "n"}], "}"}], ",", 
           RowBox[{"{", 
            RowBox[{"j", ",", "1", ",", "n"}], "}"}]}], "]"}], ",", "1"}], 
        "]"}], ",", "\[IndentingNewLine]", "Circle", ",", 
       RowBox[{"Flatten", "[", 
        RowBox[{
         RowBox[{"Table", "[", 
          RowBox[{
           RowBox[{
            RowBox[{"\[Delta]", "=", 
             FractionBox[
              RowBox[{"2", "\[Pi]"}], 
              RowBox[{"1", "+", 
               RowBox[{"4", "r"}]}]]}], ";", 
            RowBox[{"\[Epsilon]", "=", 
             RowBox[{"RandomReal", "[", 
              RowBox[{"{", 
               RowBox[{"0", ",", "\[Delta]"}], "}"}], "]"}]}], ";", 
            RowBox[{"Table", "[", 
             RowBox[{
              RowBox[{"r", 
               RowBox[{"{", 
                RowBox[{
                 RowBox[{"Cos", "[", "\[Theta]", "]"}], ",", 
                 RowBox[{"Sin", "[", "\[Theta]", "]"}]}], "}"}]}], ",", 
              RowBox[{"{", 
               RowBox[{"\[Theta]", ",", "\[Epsilon]", ",", 
                RowBox[{"\[Epsilon]", "+", 
                 RowBox[{"2", "\[Pi]"}], "-", "\[Delta]"}], ",", "\[Delta]"}],
                "}"}]}], "]"}]}], ",", 
           RowBox[{"{", 
            RowBox[{"r", ",", "0", ",", 
             RowBox[{"n", "-", "1"}]}], "}"}]}], "]"}], ",", "1"}], "]"}], 
       ",", "\[IndentingNewLine]", "_", ",", "$Failed"}], "]"}]}], "]"}]}], 
  ";"}]}], "Input",
 InitializationCell->True,
 CellChangeTimes->{{3.816173308487734*^9, 3.816173354633171*^9}, {
  3.816173631160109*^9, 3.816173650807191*^9}, {3.816177480784368*^9, 
  3.816177522075317*^9}, {3.816177577701168*^9, 3.816177619558249*^9}, {
  3.8161776968249493`*^9, 3.8161777830787783`*^9}, {3.816223408074209*^9, 
  3.816223479946599*^9}, {3.816238679771676*^9, 3.816238790835428*^9}, {
  3.8162388796871977`*^9, 3.816238918607318*^9}},
 CellLabel->"In[40]:=",ExpressionUUID->"10fe1e3f-74e8-4b97-a7a9-70aea2663795"]
}, Open  ]],

Cell[CellGroupData[{

Cell["pick", "Subsubsection",
 CellChangeTimes->{{3.8161777861331778`*^9, 
  3.8161777876889772`*^9}},ExpressionUUID->"85d7ca1a-092e-4652-8b6d-\
15e88d9d2dcd"],

Cell[BoxData[{
 RowBox[{
  RowBox[{
   RowBox[{"pick", "::", "usage"}], "=", 
   "\"\<pick[n,j] stores a list of j evenly spaced points in \
{1\[Ellipsis]n}\>\""}], ";"}], "\[IndentingNewLine]", 
 RowBox[{
  RowBox[{
   RowBox[{"pick", "[", 
    RowBox[{"n_Integer", ",", "j_Integer"}], "]"}], ":=", 
   RowBox[{
    RowBox[{"pick", "[", 
     RowBox[{"n", ",", "j"}], "]"}], "=", 
    RowBox[{"Drop", "[", 
     RowBox[{
      RowBox[{"Range", "[", 
       RowBox[{"1", ",", "n", ",", 
        RowBox[{"Quotient", "[", 
         RowBox[{"n", ",", "j"}], "]"}]}], "]"}], ",", 
      RowBox[{"-", "1"}]}], "]"}]}]}], ";"}]}], "Input",
 InitializationCell->True,
 CellChangeTimes->{{3.816173369903688*^9, 3.81617340948214*^9}, {
  3.8161734453114967`*^9, 3.8161735010207787`*^9}, {3.816173674009182*^9, 
  3.816173686623407*^9}, {3.816177790836638*^9, 3.816177882701232*^9}},
 CellLabel->"In[43]:=",ExpressionUUID->"f1a5f277-ccd9-48cc-9474-239e215b7bb7"]
}, Open  ]],

Cell[CellGroupData[{

Cell["makeDisks", "Subsubsection",
 CellChangeTimes->{
  3.8162221342054443`*^9},ExpressionUUID->"b5121319-267b-41f1-ada5-\
b29dd79d327d"],

Cell[BoxData[{
 RowBox[{
  RowBox[{
   RowBox[{"makeDisks", "::", "usage"}], "=", 
   "\"\<makeDisks[{{\!\(\*SubscriptBox[\(n\), \
\(1\)]\),{\!\(\*SubscriptBox[\(p\), \(1, 1\)]\),\[Ellipsis]}},k] makes a k\
\[Times]k grid of disks, with radius \!\(\*SqrtBox[\(N\)]\), and hue \
indicating load; by default, blue->red as load increases. Random->True gives \
a random placement of \!\(\*SuperscriptBox[\(k\), \(2\)]\) disks in \
k\[Times]k. ColorFunction->cf sets a function to represent the load (cf[1] \
for load 0, cf[0] for max load; default ColorData[RedBlueTones]). DiskSpacing \
scales distance between disks (default 20) and DiskHue\[Rule]\[Gamma] scales \
the colour as cf[1-load) (default 0.5)  \>\""}], ";"}], "\[IndentingNewLine]", 
 RowBox[{
  RowBox[{
   RowBox[{"Options", "[", "makeDisks", "]"}], "=", 
   RowBox[{"{", 
    RowBox[{
     RowBox[{"DiskHue", "\[Rule]", "0.5"}], ",", 
     RowBox[{"DiskSpacing", "\[Rule]", "20"}], ",", 
     RowBox[{"ColorFunction", "->", 
      RowBox[{"ColorData", "[", "\"\<RedBlueTones\>\"", "]"}]}]}], "}"}]}], 
  ";"}], "\[IndentingNewLine]", 
 RowBox[{
  RowBox[{
   RowBox[{"makeDisks", "[", 
    RowBox[{"nnp_List", ",", "k_Integer", ",", "opts___Rule"}], "]"}], ":=", 
   RowBox[{"Module", "[", 
    RowBox[{
     RowBox[{"{", 
      RowBox[{"nnps", ",", "xy", ",", "\[IndentingNewLine]", 
       RowBox[{"cf", "=", 
        RowBox[{
         RowBox[{"ColorFunction", "/.", 
          RowBox[{"{", "opts", "}"}]}], "/.", 
         RowBox[{"Options", "[", "makeDisks", "]"}]}]}], ",", 
       "\[IndentingNewLine]", 
       RowBox[{"\[CapitalDelta]", "=", 
        RowBox[{
         RowBox[{"DiskSpacing", "/.", 
          RowBox[{"{", "opts", "}"}]}], "/.", 
         RowBox[{"Options", "[", "makeDisks", "]"}]}]}], ",", 
       "\[IndentingNewLine]", 
       RowBox[{"\[Gamma]", "=", 
        RowBox[{
         RowBox[{"DiskHue", "/.", 
          RowBox[{"{", "opts", "}"}]}], "/.", 
         RowBox[{"Options", "[", "makeDisks", "]"}]}]}]}], "}"}], ",", 
     "\[IndentingNewLine]", 
     RowBox[{
      RowBox[{"xy", "=", 
       RowBox[{"xyt", "[", 
        RowBox[{"k", ",", "opts"}], "]"}]}], ";", 
      RowBox[{"nnps", "=", 
       RowBox[{"nnp", "\[LeftDoubleBracket]", 
        RowBox[{"pick", "[", 
         RowBox[{
          RowBox[{"Length", "[", "nnp", "]"}], ",", 
          RowBox[{"Length", "[", "xy", "]"}]}], "]"}], 
        "\[RightDoubleBracket]"}]}], ";", "\[IndentingNewLine]", 
      RowBox[{"Graphics", "[", 
       RowBox[{"MapThread", "[", 
        RowBox[{
         RowBox[{
          RowBox[{"{", 
           RowBox[{
            RowBox[{"cf", "[", "#3", "]"}], ",", 
            RowBox[{"Disk", "[", 
             RowBox[{"#1", ",", "#2"}], "]"}]}], "}"}], "&"}], ",", 
         RowBox[{"{", 
          RowBox[{
           RowBox[{"\[CapitalDelta]", " ", "xy"}], ",", 
           SqrtBox[
            RowBox[{"nnps", "\[LeftDoubleBracket]", 
             RowBox[{"All", ",", "1"}], "\[RightDoubleBracket]"}]], ",", 
           RowBox[{
            RowBox[{"(", 
             RowBox[{"1", "-", " ", 
              RowBox[{"\[Gamma]", " ", 
               RowBox[{"load", "[", "nnps", "]"}]}]}], ")"}], "/.", 
            RowBox[{"Indeterminate", "\[Rule]", "0"}]}]}], "}"}]}], "]"}], 
       "]"}]}]}], "]"}]}], ";"}]}], "Input",
 InitializationCell->True,
 CellChangeTimes->{{3.816177907217675*^9, 3.816177932579824*^9}, {
  3.81622215093045*^9, 3.8162222887075987`*^9}, {3.8162224249273653`*^9, 
  3.816222444201882*^9}, {3.816222725563978*^9, 3.816223063854953*^9}, {
  3.816223127810501*^9, 3.8162232340275497`*^9}, {3.8162406957499027`*^9, 
  3.81624071169424*^9}},
 CellLabel->"In[45]:=",ExpressionUUID->"9fd87c9f-d75c-4a3b-99d8-015c988740b9"]
}, Open  ]]
}, Closed]],

Cell[CellGroupData[{

Cell["Diffusion approximation", "Subsection",
 CellChangeTimes->{{3.814929308701915*^9, 
  3.8149293125493193`*^9}},ExpressionUUID->"0114a4d6-daea-4294-a35d-\
d7e214a49e51"],

Cell[CellGroupData[{

Cell["psiN", "Subsubsection",
 CellChangeTimes->{{3.814790262795349*^9, 
  3.814790263784814*^9}},ExpressionUUID->"141ebe71-9493-49f0-b2fb-\
ddbec57702d9"],

Cell[BoxData[{
 RowBox[{
  RowBox[{
   RowBox[{"psiN", "::", "usage"}], "=", 
   "\"\<psiN[N,\[Zeta],M] gives the distribution of N under the diffusion. \
psiN[N,\[Zeta],M,{\!\(\*SubscriptBox[OverscriptBox[\(p\), \(_\)], \(1\)]\),\
\[Ellipsis]},S] includes selection on L loci. \
psiN[N,\[Zeta],M,\!\(\*OverscriptBox[\(p\), \(_\)]\),S,L] assumes \
symmetry\>\""}], ";"}], "\[IndentingNewLine]", 
 RowBox[{
  RowBox[{
   RowBox[{"psiN", "[", 
    RowBox[{"n_", ",", "\[Zeta]_", ",", "M_"}], "]"}], ":=", 
   RowBox[{
    SuperscriptBox["n", 
     RowBox[{
      RowBox[{"2", "\[Zeta]", " ", "M"}], "-", "1"}]], 
    RowBox[{
     RowBox[{"Exp", "[", 
      RowBox[{
       RowBox[{"-", "\[Zeta]"}], " ", 
       SuperscriptBox[
        RowBox[{"(", 
         RowBox[{"1", "-", "n"}], ")"}], "2"]}], "]"}], "/", 
     RowBox[{"Z", "[", 
      RowBox[{"\[Zeta]", ",", "M"}], "]"}]}]}]}], 
  ";"}], "\[IndentingNewLine]", 
 RowBox[{
  RowBox[{
   RowBox[{"psiN", "[", 
    RowBox[{"n_", ",", "\[Zeta]_", ",", "M_", ",", "p_List", ",", "S_"}], 
    "]"}], ":=", 
   RowBox[{
    SuperscriptBox["n", 
     RowBox[{
      RowBox[{"2", "\[Zeta]", " ", "M"}], "-", "1"}]], 
    RowBox[{"Exp", "[", 
     RowBox[{
      RowBox[{"-", "\[Zeta]"}], " ", 
      SuperscriptBox[
       RowBox[{"(", 
        RowBox[{"1", "-", "n"}], ")"}], "2"]}], "]"}], 
    RowBox[{
     RowBox[{"(", 
      RowBox[{"Times", "@@", 
       RowBox[{"(", 
        RowBox[{
         RowBox[{
          RowBox[{"int", "[", 
           RowBox[{"n", ",", 
            RowBox[{"\[Zeta]", " ", "M"}], ",", "#", ",", 
            RowBox[{"\[Zeta]", " ", "S"}]}], "]"}], "&"}], "/@", "p"}], 
        ")"}]}], ")"}], "/", 
     RowBox[{"Z", "[", 
      RowBox[{"\[Zeta]", ",", "M", ",", "p", ",", "S"}], "]"}]}]}]}], 
  ";"}], "\[IndentingNewLine]", 
 RowBox[{
  RowBox[{
   RowBox[{"psiN", "[", 
    RowBox[{
    "n_", ",", "\[Zeta]_", ",", "M_", ",", "p_", ",", "S_", ",", 
     "L_Integer"}], "]"}], ":=", 
   RowBox[{
    SuperscriptBox["n", 
     RowBox[{
      RowBox[{"2", "\[Zeta]", " ", "M"}], "-", "1"}]], 
    RowBox[{"Exp", "[", 
     RowBox[{
      RowBox[{"-", "\[Zeta]"}], " ", 
      SuperscriptBox[
       RowBox[{"(", 
        RowBox[{"1", "-", "n"}], ")"}], "2"]}], "]"}], 
    RowBox[{
     SuperscriptBox[
      RowBox[{"int", "[", 
       RowBox[{"n", ",", 
        RowBox[{"\[Zeta]", " ", "M"}], ",", "p", ",", 
        RowBox[{"\[Zeta]", " ", "S"}]}], "]"}], "L"], "/", 
     RowBox[{"Z", "[", 
      RowBox[{"\[Zeta]", ",", "M", ",", "p", ",", "S", ",", "L"}], 
      "]"}]}]}]}], ";"}]}], "Input",
 InitializationCell->True,
 CellChangeTimes->{{3.814790266472172*^9, 3.81479040661838*^9}, 
   3.814793534810287*^9, {3.814929396506374*^9, 3.814929434105179*^9}, {
   3.814930269931403*^9, 3.814930300029119*^9}, {3.814930439588913*^9, 
   3.814930564708263*^9}, {3.814930701470318*^9, 3.814930715910202*^9}, {
   3.814930888055513*^9, 3.814930921948073*^9}, {3.8162568447480497`*^9, 
   3.816256855894435*^9}},
 CellLabel->"In[48]:=",ExpressionUUID->"409b349d-6b03-4323-a97b-eebeb1f26311"]
}, Closed]],

Cell[CellGroupData[{

Cell["meanN", "Subsubsection",
 CellChangeTimes->{{3.816236434068613*^9, 
  3.816236434914796*^9}},ExpressionUUID->"4c2eb16e-b5d3-4e22-864a-\
423fa98e6544"],

Cell[BoxData[{
 RowBox[{
  RowBox[{
   RowBox[{"meanN", "::", "usage"}], "=", 
   "\"\<meanN[\[Zeta],M] gives the mean N under the diffusion. \
psiN[\[Zeta],M,S,{\!\(\*SubscriptBox[OverscriptBox[\(p\), \(_\)], \(1\)]\),\
\[Ellipsis]}] includes selection on L loci. \
meanN[\[Zeta],M,S,\!\(\*OverscriptBox[\(p\), \(_\)]\),L] assumes \
symmetry\>\""}], ";"}], "\[IndentingNewLine]", 
 RowBox[{
  RowBox[{
   RowBox[{"meanN", "[", 
    RowBox[{"\[Zeta]_", ",", "M_"}], "]"}], ":=", 
   RowBox[{
    RowBox[{"Z", "[", 
     RowBox[{"\[Zeta]", ",", 
      RowBox[{"M", "+", 
       RowBox[{"1", "/", 
        RowBox[{"(", 
         RowBox[{"2", "\[Zeta]"}], ")"}]}]}]}], "]"}], "/", 
    RowBox[{"Z", "[", 
     RowBox[{"\[Zeta]", ",", "M"}], "]"}]}]}], ";"}], "\[IndentingNewLine]", 
 RowBox[{
  RowBox[{
   RowBox[{"meanN", "[", 
    RowBox[{"\[Zeta]_", ",", "M_", ",", "p_List", ",", "S_"}], "]"}], ":=", 
   RowBox[{"Module", "[", 
    RowBox[{
     RowBox[{"{", "n", "}"}], ",", "\[IndentingNewLine]", 
     RowBox[{
      RowBox[{"NIntegrate", "[", 
       RowBox[{
        RowBox[{
         SuperscriptBox["n", 
          RowBox[{"2", "\[Zeta]", " ", "M"}]], 
         RowBox[{"Exp", "[", 
          RowBox[{
           RowBox[{"-", "\[Zeta]"}], " ", 
           SuperscriptBox[
            RowBox[{"(", 
             RowBox[{"1", "-", "n"}], ")"}], "2"]}], "]"}], 
         RowBox[{"(", 
          RowBox[{"Times", "@@", 
           RowBox[{"(", 
            RowBox[{
             RowBox[{
              RowBox[{"int", "[", 
               RowBox[{"n", ",", 
                RowBox[{"\[Zeta]", " ", "M"}], ",", "#", ",", 
                RowBox[{"\[Zeta]", " ", "S"}]}], "]"}], "&"}], "/@", "p"}], 
            ")"}]}], ")"}]}], ",", 
        RowBox[{"{", 
         RowBox[{"n", ",", "0", ",", "\[Infinity]"}], "}"}]}], "]"}], "/", 
      RowBox[{"Z", "[", 
       RowBox[{"\[Zeta]", ",", "M", ",", "p", ",", "S"}], "]"}]}]}], "]"}]}], 
  ";"}], "\[IndentingNewLine]", 
 RowBox[{
  RowBox[{
   RowBox[{"meanN", "[", 
    RowBox[{"\[Zeta]_", ",", "M_", ",", "p_", ",", "S_", ",", "L_Integer"}], 
    "]"}], ":=", 
   RowBox[{"Module", "[", 
    RowBox[{
     RowBox[{"{", "n", "}"}], ",", "\[IndentingNewLine]", 
     RowBox[{
      RowBox[{"NIntegrate", "[", 
       RowBox[{
        RowBox[{
         SuperscriptBox["n", 
          RowBox[{"2", "\[Zeta]", " ", "M"}]], 
         RowBox[{"Exp", "[", 
          RowBox[{
           RowBox[{"-", "\[Zeta]"}], " ", 
           SuperscriptBox[
            RowBox[{"(", 
             RowBox[{"1", "-", "n"}], ")"}], "2"]}], "]"}], 
         SuperscriptBox[
          RowBox[{"int", "[", 
           RowBox[{"n", ",", 
            RowBox[{"\[Zeta]", " ", "M"}], ",", "p", ",", 
            RowBox[{"\[Zeta]", " ", "S"}]}], "]"}], "L"]}], ",", 
        RowBox[{"{", 
         RowBox[{"n", ",", "0", ",", "\[Infinity]"}], "}"}]}], "]"}], "/", 
      RowBox[{"Z", "[", 
       RowBox[{"\[Zeta]", ",", "M", ",", "p", ",", "S", ",", "L"}], "]"}]}]}],
     "]"}]}], ";"}]}], "Input",
 InitializationCell->True,
 CellChangeTimes->{{3.814790266472172*^9, 3.81479040661838*^9}, 
   3.814793534810287*^9, {3.814929396506374*^9, 3.814929434105179*^9}, {
   3.814930269931403*^9, 3.814930300029119*^9}, {3.814930439588913*^9, 
   3.814930564708263*^9}, {3.814930701470318*^9, 3.814930715910202*^9}, {
   3.814930888055513*^9, 3.814930921948073*^9}, {3.8162364572386103`*^9, 
   3.816236598980468*^9}},
 CellLabel->"In[52]:=",ExpressionUUID->"15b4cc24-20ab-427f-8707-64f4cdcaf1a7"]
}, Closed]],

Cell[CellGroupData[{

Cell["psiP", "Subsubsection",
 CellChangeTimes->{{3.814790262795349*^9, 3.814790263784814*^9}, 
   3.814938154921853*^9},ExpressionUUID->"0f0b2676-bd3e-4691-ba71-\
93e24edd7511"],

Cell[BoxData[{
 RowBox[{
  RowBox[{
   RowBox[{"psiP", "::", "usage"}], "=", 
   "\"\<psiP[p,\[Zeta],M,{\!\(\*SubscriptBox[OverscriptBox[\(p\), \(_\)], \(1\
\)]\),\[Ellipsis]},S,i] gives the distribution of \!\(\*SubscriptBox[\(p\), \
\(i\)]\) under the diffusion. psiN[p,\[Zeta],M,S,\!\(\*OverscriptBox[\(p\), \
\(_\)]\),L] assumes symmetry. \>\""}], ";"}], "\[IndentingNewLine]", 
 RowBox[{
  RowBox[{
   RowBox[{"psiP", "[", 
    RowBox[{
    "p_", ",", "\[Zeta]_", ",", "M_", ",", "pbl_List", ",", "S_", ",", 
     "i_Integer"}], "]"}], ":=", 
   RowBox[{"Module", "[", 
    RowBox[{
     RowBox[{"{", 
      RowBox[{"n", ",", 
       RowBox[{"pb", "=", 
        RowBox[{
        "pbl", "\[LeftDoubleBracket]", "i", "\[RightDoubleBracket]"}]}]}], 
      "}"}], ",", "\[IndentingNewLine]", 
     RowBox[{
      SuperscriptBox["p", 
       RowBox[{
        RowBox[{"2", "\[Zeta]", " ", "M", " ", "pb"}], "-", "1"}]], 
      SuperscriptBox[
       RowBox[{"(", 
        RowBox[{"1", "-", "p"}], ")"}], 
       RowBox[{
        RowBox[{"2", "\[Zeta]", " ", "M", 
         RowBox[{"(", 
          RowBox[{"1", "-", "pb"}], ")"}]}], "-", "1"}]], 
      RowBox[{
       RowBox[{"NIntegrate", "[", 
        RowBox[{
         RowBox[{
          SuperscriptBox["n", 
           RowBox[{
            RowBox[{"2", "\[Zeta]", " ", "M"}], "-", "1"}]], 
          RowBox[{"Exp", "[", 
           RowBox[{
            RowBox[{"-", "\[Zeta]"}], " ", 
            SuperscriptBox[
             RowBox[{"(", 
              RowBox[{"1", "-", "n"}], ")"}], "2"]}], "]"}], 
          RowBox[{"(", 
           RowBox[{"Times", "@@", 
            RowBox[{"(", 
             RowBox[{
              RowBox[{
               RowBox[{"int", "[", 
                RowBox[{"n", ",", 
                 RowBox[{"\[Zeta]", " ", "M"}], ",", "#", ",", 
                 RowBox[{"\[Zeta]", " ", "S"}]}], "]"}], "&"}], "/@", 
              RowBox[{"Delete", "[", 
               RowBox[{"pbl", ",", "i"}], "]"}]}], ")"}]}], ")"}], 
          SuperscriptBox["\[ExponentialE]", 
           RowBox[{
            RowBox[{"-", "2"}], "n", " ", "\[Zeta]", " ", "S", " ", "p"}]]}], 
         ",", 
         RowBox[{"{", 
          RowBox[{"n", ",", "0", ",", "\[Infinity]"}], "}"}]}], "]"}], "/", 
       RowBox[{"Z", "[", 
        RowBox[{"\[Zeta]", ",", "M", ",", "pbl", ",", "S"}], "]"}]}]}]}], 
    "]"}]}], ";"}], "\n", 
 RowBox[{
  RowBox[{
   RowBox[{"psiP", "[", 
    RowBox[{
    "p_", ",", "\[Zeta]_", ",", "M_", ",", "pb_", ",", "S_", ",", 
     "L_Integer"}], "]"}], ":=", 
   RowBox[{"Module", "[", 
    RowBox[{
     RowBox[{"{", "n", "}"}], ",", "\[IndentingNewLine]", 
     RowBox[{
      SuperscriptBox["p", 
       RowBox[{
        RowBox[{"2", "\[Zeta]", " ", "M", " ", "pb"}], "-", "1"}]], 
      SuperscriptBox[
       RowBox[{"(", 
        RowBox[{"1", "-", "p"}], ")"}], 
       RowBox[{
        RowBox[{"2", "\[Zeta]", " ", "M", 
         RowBox[{"(", 
          RowBox[{"1", "-", "pb"}], ")"}]}], "-", "1"}]], 
      RowBox[{
       RowBox[{"NIntegrate", "[", 
        RowBox[{
         RowBox[{
          SuperscriptBox["n", 
           RowBox[{
            RowBox[{"2", "\[Zeta]", " ", "M"}], "-", "1"}]], 
          RowBox[{"Exp", "[", 
           RowBox[{
            RowBox[{"-", "\[Zeta]"}], " ", 
            SuperscriptBox[
             RowBox[{"(", 
              RowBox[{"1", "-", "n"}], ")"}], "2"]}], "]"}], 
          SuperscriptBox[
           RowBox[{"int", "[", 
            RowBox[{"n", ",", 
             RowBox[{"\[Zeta]", " ", "M"}], ",", "pb", ",", 
             RowBox[{"\[Zeta]", " ", "S"}]}], "]"}], 
           RowBox[{"L", "-", "1"}]], 
          SuperscriptBox["\[ExponentialE]", 
           RowBox[{
            RowBox[{"-", "2"}], "n", " ", "\[Zeta]", " ", "S", " ", "p"}]]}], 
         ",", 
         RowBox[{"{", 
          RowBox[{"n", ",", "0", ",", "\[Infinity]"}], "}"}]}], "]"}], "/", 
       RowBox[{"Z", "[", 
        RowBox[{"\[Zeta]", ",", "M", ",", "pb", ",", "S", ",", "L"}], 
        "]"}]}]}]}], "]"}]}], ";"}]}], "Input",
 InitializationCell->True,
 CellChangeTimes->{{3.814790266472172*^9, 3.81479040661838*^9}, 
   3.814793534810287*^9, {3.814929396506374*^9, 3.814929434105179*^9}, {
   3.814930269931403*^9, 3.814930300029119*^9}, {3.814930439588913*^9, 
   3.814930564708263*^9}, {3.814930701470318*^9, 3.814930715910202*^9}, {
   3.814930888055513*^9, 3.814930921948073*^9}, {3.8149381583050547`*^9, 
   3.814938197058639*^9}, {3.814938238113109*^9, 3.8149383636452312`*^9}, {
   3.8149383976561937`*^9, 3.814938596136342*^9}, 3.814938688115654*^9, {
   3.8149389287331133`*^9, 3.814938943234952*^9}, 3.8149393348811617`*^9, {
   3.827739092321299*^9, 3.827739208565778*^9}, {3.8277392549046097`*^9, 
   3.827739281559256*^9}},
 CellLabel->"In[56]:=",ExpressionUUID->"c7ed999d-0d97-43f3-a343-3f5425da7ca1"]
}, Closed]],

Cell[CellGroupData[{

Cell["meanP", "Subsubsection",
 CellChangeTimes->{{3.814790262795349*^9, 3.814790263784814*^9}, 
   3.814938154921853*^9, {3.814939793758165*^9, 
   3.8149397941671762`*^9}},ExpressionUUID->"53c994b1-71eb-4dc2-be02-\
587bb4389e05"],

Cell[BoxData[{
 RowBox[{
  RowBox[{
   RowBox[{"meanP", "::", "usage"}], "=", 
   "\"\<meanP[\[Zeta],M,{\!\(\*SubscriptBox[OverscriptBox[\(p\), \(_\)], \
\(1\)]\),\[Ellipsis]},S,i] gives the mean \!\(\*SubscriptBox[\(p\), \(i\)]\) \
under the diffusion. meanP[\[Zeta],M,\!\(\*OverscriptBox[\(p\), \(_\)]\),S,L] \
assumes symmetry. meanP[N,\[Zeta],M,{\!\(\*SubscriptBox[OverscriptBox[\(p\), \
\(_\)], \(1\)]\),\[Ellipsis]},S,i], meanP[N,\[Zeta],M,\!\(\*OverscriptBox[\(p\
\), \(_\)]\),S,L] give the mean, conditional on N\>\""}], 
  ";"}], "\[IndentingNewLine]", 
 RowBox[{
  RowBox[{
   RowBox[{"meanP", "[", 
    RowBox[{
    "n_", ",", "\[Zeta]_", ",", "M_", ",", "pbl_List", ",", "S_", ",", 
     "i_Integer"}], "]"}], ":=", 
   RowBox[{
    RowBox[{"int", "[", 
     RowBox[{"1", ",", "n", ",", 
      RowBox[{"\[Zeta]", " ", "M"}], ",", 
      RowBox[{"pbl", "\[LeftDoubleBracket]", "i", "\[RightDoubleBracket]"}], 
      ",", 
      RowBox[{"\[Zeta]", " ", "S"}]}], "]"}], "/", 
    RowBox[{"int", "[", 
     RowBox[{"n", ",", 
      RowBox[{"\[Zeta]", " ", "M"}], ",", 
      RowBox[{"pbl", "\[LeftDoubleBracket]", "i", "\[RightDoubleBracket]"}], 
      ",", 
      RowBox[{"\[Zeta]", " ", "S"}]}], "]"}]}]}], 
  ";"}], "\[IndentingNewLine]", 
 RowBox[{
  RowBox[{
   RowBox[{"meanP", "[", 
    RowBox[{
    "n_", ",", "\[Zeta]_", ",", "M_", ",", "pb_", ",", "S_", ",", 
     "L_Integer"}], "]"}], ":=", 
   RowBox[{
    RowBox[{"int", "[", 
     RowBox[{"1", ",", "n", ",", 
      RowBox[{"\[Zeta]", " ", "M"}], ",", "pb", ",", 
      RowBox[{"\[Zeta]", " ", "S"}]}], "]"}], "/", 
    RowBox[{"int", "[", 
     RowBox[{"n", ",", 
      RowBox[{"\[Zeta]", " ", "M"}], ",", "pb", ",", 
      RowBox[{"\[Zeta]", " ", "S"}]}], "]"}]}]}], 
  ";"}], "\[IndentingNewLine]", 
 RowBox[{
  RowBox[{
   RowBox[{"meanP", "[", 
    RowBox[{
    "\[Zeta]_", ",", "M_", ",", "pbl_List", ",", "S_", ",", "i_Integer"}], 
    "]"}], ":=", 
   RowBox[{"Module", "[", 
    RowBox[{
     RowBox[{"{", 
      RowBox[{"n", ",", 
       RowBox[{"pb", "=", 
        RowBox[{
        "pbl", "\[LeftDoubleBracket]", "i", "\[RightDoubleBracket]"}]}]}], 
      "}"}], ",", "\[IndentingNewLine]", " ", 
     RowBox[{
      RowBox[{"NIntegrate", "[", " ", 
       RowBox[{
        RowBox[{
         SuperscriptBox["n", 
          RowBox[{
           RowBox[{"2", "\[Zeta]", " ", "M"}], "-", "1"}]], 
         RowBox[{"Exp", "[", 
          RowBox[{
           RowBox[{"-", "\[Zeta]"}], " ", 
           SuperscriptBox[
            RowBox[{"(", 
             RowBox[{"1", "-", "n"}], ")"}], "2"]}], "]"}], 
         RowBox[{"int", "[", 
          RowBox[{"1", ",", "n", ",", 
           RowBox[{"\[Zeta]", " ", "M"}], ",", "pb", ",", 
           RowBox[{"\[Zeta]", " ", "S"}]}], "]"}], 
         RowBox[{"(", 
          RowBox[{"Times", "@@", 
           RowBox[{"(", 
            RowBox[{
             RowBox[{
              RowBox[{"int", "[", 
               RowBox[{"n", ",", 
                RowBox[{"\[Zeta]", " ", "M"}], ",", "#", ",", 
                RowBox[{"\[Zeta]", " ", "S"}]}], "]"}], "&"}], "/@", 
             RowBox[{"Delete", "[", 
              RowBox[{"pbl", ",", "i"}], "]"}]}], ")"}]}], ")"}]}], ",", 
        RowBox[{"{", 
         RowBox[{"n", ",", "0", ",", "\[Infinity]"}], "}"}]}], "]"}], "/", 
      RowBox[{"Z", "[", 
       RowBox[{"\[Zeta]", ",", "M", ",", "pbl", ",", "S"}], "]"}]}]}], 
    "]"}]}], ";"}], "\[IndentingNewLine]", 
 RowBox[{
  RowBox[{
   RowBox[{"meanP", "[", 
    RowBox[{"\[Zeta]_", ",", "M_", ",", "pb_", ",", "S_", ",", "L_Integer"}], 
    "]"}], ":=", 
   RowBox[{"Module", "[", 
    RowBox[{
     RowBox[{"{", "n", "}"}], ",", "\[IndentingNewLine]", 
     RowBox[{
      RowBox[{"NIntegrate", "[", 
       RowBox[{
        RowBox[{
         SuperscriptBox["n", 
          RowBox[{
           RowBox[{"2", "\[Zeta]", " ", "M"}], "-", "1"}]], 
         RowBox[{"Exp", "[", 
          RowBox[{
           RowBox[{"-", "\[Zeta]"}], " ", 
           SuperscriptBox[
            RowBox[{"(", 
             RowBox[{"1", "-", "n"}], ")"}], "2"]}], "]"}], 
         RowBox[{"int", "[", 
          RowBox[{"1", ",", "n", ",", 
           RowBox[{"\[Zeta]", " ", "M"}], ",", "pb", ",", 
           RowBox[{"\[Zeta]", " ", "S"}]}], "]"}], 
         SuperscriptBox[
          RowBox[{"int", "[", 
           RowBox[{"n", ",", 
            RowBox[{"\[Zeta]", " ", "M"}], ",", "pb", ",", 
            RowBox[{"\[Zeta]", " ", "S"}]}], "]"}], 
          RowBox[{"L", "-", "1"}]]}], ",", 
        RowBox[{"{", 
         RowBox[{"n", ",", "0", ",", "\[Infinity]"}], "}"}]}], "]"}], "/", 
      RowBox[{"Z", "[", 
       RowBox[{"\[Zeta]", ",", "M", ",", "pb", ",", "S", ",", "L"}], 
       "]"}]}]}], "]"}]}], ";"}]}], "Input",
 InitializationCell->True,
 CellChangeTimes->{{3.814790266472172*^9, 3.81479040661838*^9}, 
   3.814793534810287*^9, {3.814929396506374*^9, 3.814929434105179*^9}, {
   3.814930269931403*^9, 3.814930300029119*^9}, {3.814930439588913*^9, 
   3.814930564708263*^9}, {3.814930701470318*^9, 3.814930715910202*^9}, {
   3.814930888055513*^9, 3.814930921948073*^9}, {3.8149381583050547`*^9, 
   3.814938197058639*^9}, {3.814938238113109*^9, 3.8149383636452312`*^9}, {
   3.8149383976561937`*^9, 3.814938596136342*^9}, 3.814938688115654*^9, {
   3.8149389287331133`*^9, 3.814938943234952*^9}, 3.8149393348811617`*^9, {
   3.814939798492408*^9, 3.814939921241859*^9}, {3.814940440240349*^9, 
   3.814940599802245*^9}, {3.814940674697859*^9, 3.8149407291253242`*^9}, {
   3.8149409259617367`*^9, 3.814940953849103*^9}, {3.814941002872929*^9, 
   3.814941091681143*^9}, 3.816224444190261*^9, 3.8162244846985064`*^9, {
   3.816238079313402*^9, 3.816238096679851*^9}, {3.8162381295743732`*^9, 
   3.8162381722494907`*^9}, {3.816256920969949*^9, 3.816256929997237*^9}},
 CellLabel->"In[59]:=",ExpressionUUID->"bbd25e08-b1e1-4a52-881f-566b8b94233b"]
}, Closed]],

Cell[CellGroupData[{

Cell["varP", "Subsubsection",
 CellChangeTimes->{{3.814790262795349*^9, 3.814790263784814*^9}, 
   3.814938154921853*^9, {3.814939793758165*^9, 3.8149397941671762`*^9}, {
   3.8149411290554333`*^9, 
   3.8149411294240294`*^9}},ExpressionUUID->"77c5897d-1fde-41fb-8f8c-\
cbff3c29d65a"],

Cell[BoxData[{
 RowBox[{
  RowBox[{
   RowBox[{"varP", "::", "usage"}], "=", 
   "\"\<varP[\[Zeta],M,{\!\(\*SubscriptBox[OverscriptBox[\(p\), \(_\)], \
\(1\)]\),\[Ellipsis]},S,i] gives the variance of \!\(\*SubscriptBox[\(p\), \
\(i\)]\) under the diffusion. varP[\[Zeta],M,S,\!\(\*OverscriptBox[\(p\), \(_\
\)]\),L] assumes symmetry. \
varP[N,\[Zeta],M,{\!\(\*SubscriptBox[OverscriptBox[\(p\), \(_\)], \(1\)]\),\
\[Ellipsis]},S,i], varP[N,\[Zeta],M,\!\(\*OverscriptBox[\(p\), \(_\)]\),S,L] \
give the mean, conditional on N\>\""}], ";"}], "\[IndentingNewLine]", 
 RowBox[{
  RowBox[{
   RowBox[{"varP", "[", 
    RowBox[{
    "n_", ",", "\[Zeta]_", ",", "M_", ",", "pbl_List", ",", "S_", ",", 
     "i_Integer"}], "]"}], ":=", 
   RowBox[{"Module", "[", 
    RowBox[{
     RowBox[{"{", 
      RowBox[{
       RowBox[{"pb", "=", 
        RowBox[{
        "pbl", "\[LeftDoubleBracket]", "i", "\[RightDoubleBracket]"}]}], ",", 
       
       RowBox[{"mn", "=", 
        RowBox[{"meanP", "[", 
         RowBox[{
         "n", ",", "\[Zeta]", ",", "M", ",", "pbl", ",", "S", ",", "i"}], 
         "]"}]}], ",", "m2"}], "}"}], ",", "\[IndentingNewLine]", " ", 
     RowBox[{
      RowBox[{"m2", "=", 
       RowBox[{
        SuperscriptBox["n", 
         RowBox[{
          RowBox[{"2", "\[Zeta]", " ", "M"}], "-", "1"}]], 
        RowBox[{"Exp", "[", 
         RowBox[{
          RowBox[{"-", "\[Zeta]"}], " ", 
          SuperscriptBox[
           RowBox[{"(", 
            RowBox[{"1", "-", "n"}], ")"}], "2"]}], "]"}], 
        RowBox[{"int", "[", 
         RowBox[{"2", ",", "n", ",", 
          RowBox[{"\[Zeta]", " ", "M"}], ",", "pb", ",", 
          RowBox[{"\[Zeta]", " ", "S"}]}], "]"}], 
        RowBox[{
         RowBox[{"(", 
          RowBox[{"Times", "@@", 
           RowBox[{"(", 
            RowBox[{
             RowBox[{
              RowBox[{"int", "[", 
               RowBox[{"n", ",", 
                RowBox[{"\[Zeta]", " ", "M"}], ",", "#", ",", 
                RowBox[{"\[Zeta]", " ", "S"}]}], "]"}], "&"}], "/@", 
             RowBox[{"Delete", "[", 
              RowBox[{"pbl", ",", "i"}], "]"}]}], ")"}]}], ")"}], "/", 
         "\[IndentingNewLine]", 
         RowBox[{"(", 
          RowBox[{
           RowBox[{"psiN", "[", 
            RowBox[{"n", ",", "\[Zeta]", ",", "M", ",", "pbl", ",", "S"}], 
            "]"}], 
           RowBox[{"Z", "[", 
            RowBox[{"\[Zeta]", ",", "M", ",", "pbl", ",", "S"}], "]"}]}], 
          ")"}]}]}]}], ";", "\[IndentingNewLine]", 
      RowBox[{"(", 
       RowBox[{"m2", "-", 
        SuperscriptBox["mn", "2"]}], ")"}]}]}], "]"}]}], 
  ";"}], "\[IndentingNewLine]", 
 RowBox[{
  RowBox[{
   RowBox[{"varP", "[", 
    RowBox[{
    "n_", ",", "\[Zeta]_", ",", "M_", ",", "pb_", ",", "S_", ",", 
     "L_Integer"}], "]"}], ":=", 
   RowBox[{"Module", "[", 
    RowBox[{
     RowBox[{"{", 
      RowBox[{
       RowBox[{"mn", "=", 
        RowBox[{"meanP", "[", 
         RowBox[{
         "n", ",", "\[Zeta]", ",", "M", ",", "pb", ",", "S", ",", "L"}], 
         "]"}]}], ",", "m2"}], "}"}], ",", "\[IndentingNewLine]", 
     RowBox[{
      RowBox[{"m2", "=", 
       RowBox[{
        SuperscriptBox["n", 
         RowBox[{
          RowBox[{"2", "\[Zeta]", " ", "M"}], "-", "1"}]], 
        RowBox[{"Exp", "[", 
         RowBox[{
          RowBox[{"-", "\[Zeta]"}], " ", 
          SuperscriptBox[
           RowBox[{"(", 
            RowBox[{"1", "-", "n"}], ")"}], "2"]}], "]"}], 
        RowBox[{"int", "[", 
         RowBox[{"2", ",", "n", ",", 
          RowBox[{"\[Zeta]", " ", "M"}], ",", "pb", ",", 
          RowBox[{"\[Zeta]", " ", "S"}]}], "]"}], 
        RowBox[{
         SuperscriptBox[
          RowBox[{"int", "[", 
           RowBox[{"n", ",", 
            RowBox[{"\[Zeta]", " ", "M"}], ",", "pb", ",", 
            RowBox[{"\[Zeta]", " ", "S"}]}], "]"}], 
          RowBox[{"L", "-", "1"}]], "/", "\[IndentingNewLine]", 
         RowBox[{"(", 
          RowBox[{
           RowBox[{"psiN", "[", 
            RowBox[{
            "n", ",", "\[Zeta]", ",", "M", ",", "pb", ",", "S", ",", "L"}], 
            "]"}], 
           RowBox[{"Z", "[", 
            RowBox[{"\[Zeta]", ",", "M", ",", "pb", ",", "S", ",", "L"}], 
            "]"}]}], ")"}]}]}]}], ";", "\[IndentingNewLine]", 
      RowBox[{"(", 
       RowBox[{"m2", "-", 
        SuperscriptBox["mn", "2"]}], ")"}]}]}], "]"}]}], 
  ";"}], "\[IndentingNewLine]", 
 RowBox[{
  RowBox[{
   RowBox[{"varP", "[", 
    RowBox[{
    "\[Zeta]_", ",", "M_", ",", "pbl_List", ",", "S_", ",", "i_Integer"}], 
    "]"}], ":=", 
   RowBox[{"Module", "[", 
    RowBox[{
     RowBox[{"{", 
      RowBox[{"n", ",", 
       RowBox[{"pb", "=", 
        RowBox[{
        "pbl", "\[LeftDoubleBracket]", "i", "\[RightDoubleBracket]"}]}], ",", 
       
       RowBox[{"mn", "=", 
        RowBox[{"meanP", "[", 
         RowBox[{"\[Zeta]", ",", "M", ",", "pbl", ",", "S", ",", "i"}], 
         "]"}]}], ",", "m2"}], "}"}], ",", "\[IndentingNewLine]", 
     RowBox[{
      RowBox[{"m2", "=", " ", 
       RowBox[{
        RowBox[{"NIntegrate", "[", " ", 
         RowBox[{
          RowBox[{
           SuperscriptBox["n", 
            RowBox[{
             RowBox[{"2", "\[Zeta]", " ", "M"}], "-", "1"}]], 
           RowBox[{"Exp", "[", 
            RowBox[{
             RowBox[{"-", "\[Zeta]"}], " ", 
             SuperscriptBox[
              RowBox[{"(", 
               RowBox[{"1", "-", "n"}], ")"}], "2"]}], "]"}], 
           RowBox[{"int", "[", 
            RowBox[{"2", ",", "n", ",", 
             RowBox[{"\[Zeta]", " ", "M"}], ",", "pb", ",", 
             RowBox[{"\[Zeta]", " ", "S"}]}], "]"}], 
           RowBox[{"(", 
            RowBox[{"Times", "@@", 
             RowBox[{"(", 
              RowBox[{
               RowBox[{
                RowBox[{"int", "[", 
                 RowBox[{"n", ",", 
                  RowBox[{"\[Zeta]", " ", "M"}], ",", "#", ",", 
                  RowBox[{"\[Zeta]", " ", "S"}]}], "]"}], "&"}], "/@", 
               RowBox[{"Delete", "[", 
                RowBox[{"pbl", ",", "i"}], "]"}]}], ")"}]}], ")"}]}], ",", 
          RowBox[{"{", 
           RowBox[{"n", ",", "0", ",", "\[Infinity]"}], "}"}]}], "]"}], "/", 
        RowBox[{"Z", "[", 
         RowBox[{"\[Zeta]", ",", "M", ",", "pbl", ",", "S"}], "]"}]}]}], ";", 
      "\[IndentingNewLine]", 
      RowBox[{"(", 
       RowBox[{"m2", "-", 
        SuperscriptBox["mn", "2"]}], ")"}]}]}], "]"}]}], 
  ";"}], "\[IndentingNewLine]", 
 RowBox[{
  RowBox[{
   RowBox[{"varP", "[", 
    RowBox[{"\[Zeta]_", ",", "M_", ",", "pb_", ",", "S_", ",", "L_Integer"}], 
    "]"}], ":=", 
   RowBox[{"Module", "[", 
    RowBox[{
     RowBox[{"{", 
      RowBox[{"n", ",", 
       RowBox[{"mn", "=", 
        RowBox[{"meanP", "[", 
         RowBox[{"\[Zeta]", ",", "M", ",", "pb", ",", "S", ",", "L"}], 
         "]"}]}], ",", "m2"}], "}"}], ",", "\[IndentingNewLine]", 
     RowBox[{
      RowBox[{"m2", "=", 
       RowBox[{
        RowBox[{"NIntegrate", "[", 
         RowBox[{
          RowBox[{
           SuperscriptBox["n", 
            RowBox[{
             RowBox[{"2", "\[Zeta]", " ", "M"}], "-", "1"}]], 
           RowBox[{"Exp", "[", 
            RowBox[{
             RowBox[{"-", "\[Zeta]"}], " ", 
             SuperscriptBox[
              RowBox[{"(", 
               RowBox[{"1", "-", "n"}], ")"}], "2"]}], "]"}], 
           RowBox[{"int", "[", 
            RowBox[{"2", ",", "n", ",", 
             RowBox[{"\[Zeta]", " ", "M"}], ",", "pb", ",", 
             RowBox[{"\[Zeta]", " ", "S"}]}], "]"}], 
           SuperscriptBox[
            RowBox[{"int", "[", 
             RowBox[{"n", ",", 
              RowBox[{"\[Zeta]", " ", "M"}], ",", "pb", ",", 
              RowBox[{"\[Zeta]", " ", "S"}]}], "]"}], 
            RowBox[{"L", "-", "1"}]]}], ",", 
          RowBox[{"{", 
           RowBox[{"n", ",", "0", ",", "\[Infinity]"}], "}"}]}], "]"}], "/", 
        RowBox[{"Z", "[", 
         RowBox[{"\[Zeta]", ",", "M", ",", "pb", ",", "S", ",", "L"}], 
         "]"}]}]}], ";", "\[IndentingNewLine]", 
      RowBox[{"(", 
       RowBox[{"m2", "-", 
        SuperscriptBox["mn", "2"]}], ")"}]}]}], "]"}]}], ";"}]}], "Input",
 InitializationCell->True,
 CellChangeTimes->{{3.814790266472172*^9, 3.81479040661838*^9}, 
   3.814793534810287*^9, {3.814929396506374*^9, 3.814929434105179*^9}, {
   3.814930269931403*^9, 3.814930300029119*^9}, {3.814930439588913*^9, 
   3.814930564708263*^9}, {3.814930701470318*^9, 3.814930715910202*^9}, {
   3.814930888055513*^9, 3.814930921948073*^9}, {3.8149381583050547`*^9, 
   3.814938197058639*^9}, {3.814938238113109*^9, 3.8149383636452312`*^9}, {
   3.8149383976561937`*^9, 3.814938596136342*^9}, 3.814938688115654*^9, {
   3.8149389287331133`*^9, 3.814938943234952*^9}, 3.8149393348811617`*^9, {
   3.814939798492408*^9, 3.814939921241859*^9}, {3.814940440240349*^9, 
   3.814940599802245*^9}, {3.814940674697859*^9, 3.8149407291253242`*^9}, {
   3.8149409259617367`*^9, 3.814940953849103*^9}, {3.814941002872929*^9, 
   3.814941091681143*^9}, {3.814941132900179*^9, 3.8149412547712727`*^9}, {
   3.814941287103167*^9, 3.814941366648706*^9}, {3.8149413990776567`*^9, 
   3.814941402547091*^9}, 3.816224359569642*^9, 3.8162244525303993`*^9, 
   3.816224492922076*^9, {3.8162569041953907`*^9, 3.816256905165819*^9}},
 CellLabel->"In[64]:=",ExpressionUUID->"d98c2729-c334-48ed-983d-22c90e245a03"]
}, Closed]],

Cell[CellGroupData[{

Cell["Z", "Subsubsection",
 CellChangeTimes->{{3.8147903162336187`*^9, 
  3.8147903241832323`*^9}},ExpressionUUID->"a307008d-f5f6-4e56-9250-\
a64926865832"],

Cell[BoxData[{
 RowBox[{
  RowBox[{
   RowBox[{"Z", "::", "usage"}], "=", 
   "\"\<Z[\[Zeta],M] gives the normalisation for the distribution of N under \
the diffusion. Z[\[Zeta],M,S,{\!\(\*SubscriptBox[\(p\), \
\(1\)]\),\[Ellipsis]}] or Z[\[Zeta],M,S,\!\(\*OverscriptBox[\(p\), \
\(_\)]\),L] stores the normalisation with selection\>\""}], 
  ";"}], "\[IndentingNewLine]", 
 RowBox[{
  RowBox[{
   RowBox[{"Z", "[", 
    RowBox[{"\[Zeta]_", ",", "M_"}], "]"}], ":=", 
   RowBox[{
    FractionBox["1", "2"], " ", 
    SuperscriptBox["\[ExponentialE]", 
     RowBox[{"-", "\[Zeta]"}]], " ", 
    SuperscriptBox["\[Zeta]", 
     RowBox[{
      RowBox[{"-", "M"}], " ", "\[Zeta]"}]], " ", 
    RowBox[{"(", 
     RowBox[{
      RowBox[{
       RowBox[{"Gamma", "[", 
        RowBox[{"M", " ", "\[Zeta]"}], "]"}], " ", 
       RowBox[{"Hypergeometric1F1", "[", 
        RowBox[{
         RowBox[{"M", " ", "\[Zeta]"}], ",", 
         FractionBox["1", "2"], ",", "\[Zeta]"}], "]"}]}], "+", 
      RowBox[{"2", " ", 
       SqrtBox["\[Zeta]"], " ", 
       RowBox[{"Gamma", "[", 
        RowBox[{
         FractionBox["1", "2"], "+", 
         RowBox[{"M", " ", "\[Zeta]"}]}], "]"}], " ", 
       RowBox[{"Hypergeometric1F1", "[", 
        RowBox[{
         RowBox[{
          FractionBox["1", "2"], "+", 
          RowBox[{"M", " ", "\[Zeta]"}]}], ",", 
         FractionBox["3", "2"], ",", "\[Zeta]"}], "]"}]}]}], ")"}]}]}], 
  ";"}], "\[IndentingNewLine]", 
 RowBox[{
  RowBox[{
   RowBox[{"Z", "[", 
    RowBox[{"\[Zeta]_", ",", "M_", ",", "p_List", ",", "S_"}], "]"}], ":=", 
   RowBox[{
    RowBox[{"Z", "[", 
     RowBox[{"\[Zeta]", ",", "M", ",", "p", ",", "S"}], "]"}], "=", 
    RowBox[{"Module", "[", 
     RowBox[{
      RowBox[{"{", "n", "}"}], ",", "\[IndentingNewLine]", 
      RowBox[{"NIntegrate", "[", 
       RowBox[{
        RowBox[{
         SuperscriptBox["n", 
          RowBox[{
           RowBox[{"2", "\[Zeta]", " ", "M"}], "-", "1"}]], 
         RowBox[{"Exp", "[", 
          RowBox[{
           RowBox[{"-", "\[Zeta]"}], " ", 
           SuperscriptBox[
            RowBox[{"(", 
             RowBox[{"1", "-", "n"}], ")"}], "2"]}], "]"}], 
         RowBox[{"(", 
          RowBox[{"Times", "@@", 
           RowBox[{"(", 
            RowBox[{
             RowBox[{
              RowBox[{"int", "[", 
               RowBox[{"n", ",", 
                RowBox[{"\[Zeta]", " ", "M"}], ",", "#", ",", 
                RowBox[{"\[Zeta]", " ", "S"}]}], "]"}], "&"}], "/@", "p"}], 
            ")"}]}], ")"}]}], ",", 
        RowBox[{"{", 
         RowBox[{"n", ",", "0", ",", "\[Infinity]"}], "}"}]}], "]"}]}], 
     "]"}]}]}], ";", 
  RowBox[{
   RowBox[{"Z", "[", 
    RowBox[{"\[Zeta]_", ",", "M_", ",", "p_", ",", "S_", ",", "L_Integer"}], 
    "]"}], ":=", 
   RowBox[{
    RowBox[{"Z", "[", 
     RowBox[{"\[Zeta]", ",", "M", ",", "p", ",", "S", ",", "L"}], "]"}], "=", 
    
    RowBox[{"Module", "[", 
     RowBox[{
      RowBox[{"{", "n", "}"}], ",", "\[IndentingNewLine]", 
      RowBox[{"NIntegrate", "[", 
       RowBox[{
        RowBox[{
         SuperscriptBox["n", 
          RowBox[{
           RowBox[{"2", "\[Zeta]", " ", "M"}], "-", "1"}]], 
         RowBox[{"Exp", "[", 
          RowBox[{
           RowBox[{"-", "\[Zeta]"}], " ", 
           SuperscriptBox[
            RowBox[{"(", 
             RowBox[{"1", "-", "n"}], ")"}], "2"]}], "]"}], 
         SuperscriptBox[
          RowBox[{"int", "[", 
           RowBox[{"n", ",", 
            RowBox[{"\[Zeta]", " ", "M"}], ",", "p", ",", 
            RowBox[{"\[Zeta]", " ", "S"}]}], "]"}], "L"]}], ",", 
        RowBox[{"{", 
         RowBox[{"n", ",", "0", ",", "\[Infinity]"}], "}"}]}], "]"}]}], 
     "]"}]}]}], ";"}]}], "Input",
 InitializationCell->True,
 CellChangeTimes->{{3.814790266472172*^9, 3.814790434275346*^9}, {
  3.8147934556202803`*^9, 3.814793455904133*^9}, {3.814793540743135*^9, 
  3.8147935501477947`*^9}, {3.814930573601844*^9, 3.814930691689125*^9}, {
  3.814930728846451*^9, 3.814930748845501*^9}, {3.814930950924697*^9, 
  3.814930986423072*^9}},
 CellLabel->"In[69]:=",ExpressionUUID->"07934df0-bc34-4f3d-8cd3-5b04a8b3f924"],

Cell[CellGroupData[{

Cell[BoxData[
 RowBox[{"FullSimplify", "[", 
  RowBox[{
   RowBox[{
    SubsuperscriptBox["\[Integral]", "0", "\[Infinity]"], 
    RowBox[{
     SuperscriptBox["n", 
      RowBox[{
       RowBox[{"2", "\[Zeta]", " ", "M"}], "-", "1"}]], 
     RowBox[{"Exp", "[", 
      RowBox[{
       RowBox[{"-", "\[Zeta]"}], " ", 
       SuperscriptBox[
        RowBox[{"(", 
         RowBox[{"1", "-", "n"}], ")"}], "2"]}], "]"}], 
     RowBox[{"\[DifferentialD]", "n"}]}]}], ",", 
   RowBox[{
    RowBox[{"\[Zeta]", ">", "0"}], "&&", 
    RowBox[{"M", ">", "0"}]}]}], "]"}]], "Input",
 CellChangeTimes->{{3.814790474496121*^9, 3.814790510099243*^9}, {
  3.814793423666668*^9, 3.81479345382701*^9}, {3.814793527141201*^9, 
  3.814793529871974*^9}},
 CellLabel->"In[26]:=",ExpressionUUID->"e6873e09-d6d7-49b2-8f09-9583d7773fb3"],

Cell[BoxData[
 RowBox[{
  FractionBox["1", "2"], " ", 
  SuperscriptBox["\[ExponentialE]", 
   RowBox[{"-", "\[Zeta]"}]], " ", 
  SuperscriptBox["\[Zeta]", 
   RowBox[{
    RowBox[{"-", "M"}], " ", "\[Zeta]"}]], " ", 
  RowBox[{"(", 
   RowBox[{
    RowBox[{
     RowBox[{"Gamma", "[", 
      RowBox[{"M", " ", "\[Zeta]"}], "]"}], " ", 
     RowBox[{"Hypergeometric1F1", "[", 
      RowBox[{
       RowBox[{"M", " ", "\[Zeta]"}], ",", 
       FractionBox["1", "2"], ",", "\[Zeta]"}], "]"}]}], "+", 
    RowBox[{"2", " ", 
     SqrtBox["\[Zeta]"], " ", 
     RowBox[{"Gamma", "[", 
      RowBox[{
       FractionBox["1", "2"], "+", 
       RowBox[{"M", " ", "\[Zeta]"}]}], "]"}], " ", 
     RowBox[{"Hypergeometric1F1", "[", 
      RowBox[{
       RowBox[{
        FractionBox["1", "2"], "+", 
        RowBox[{"M", " ", "\[Zeta]"}]}], ",", 
       FractionBox["3", "2"], ",", "\[Zeta]"}], "]"}]}]}], ")"}]}]], "Output",\

 CellChangeTimes->{{3.814793437812093*^9, 3.8147934688547583`*^9}, {
  3.814793524398316*^9, 3.814793541944706*^9}},
 CellLabel->"Out[26]=",ExpressionUUID->"d9dd0281-c77f-4008-b425-74f9b9d35743"]
}, Open  ]]
}, Closed]],

Cell[CellGroupData[{

Cell["int", "Subsubsection",
 CellChangeTimes->{{3.8149293856081*^9, 3.8149293863854237`*^9}, {
  3.814930307032647*^9, 
  3.814930307490429*^9}},ExpressionUUID->"35f42843-3c9f-451a-b3f4-\
64d0bece7891"],

Cell[BoxData[{
 RowBox[{
  RowBox[{
   RowBox[{"int", "::", "usage"}], "=", 
   "\"\<int[N,\[Zeta]M,\!\(\*OverscriptBox[\(p\), \(_\)]\),\[Zeta]S] gives \
the integral over allele frequency, in terms of a hypergeometric. int[j,N,\
\[Zeta]M,\!\(\*OverscriptBox[\(p\), \(_\)]\),\[Zeta]S] is the integral, \
including a term \!\(\*SuperscriptBox[\(p\), \(j\)]\)\>\""}], 
  ";"}], "\[IndentingNewLine]", 
 RowBox[{
  RowBox[{
   RowBox[{"int", "[", 
    RowBox[{"n_", ",", "\[Zeta]M_", ",", "pb_", ",", "\[Zeta]S_"}], "]"}], ":=", 
   RowBox[{"int", "[", 
    RowBox[{"0", ",", "n", ",", "\[Zeta]M", ",", "pb", ",", "\[Zeta]S"}], 
    "]"}]}], ";"}], "\[IndentingNewLine]", 
 RowBox[{
  RowBox[{
   RowBox[{"int", "[", 
    RowBox[{"j_", ",", "n_", ",", "\[Zeta]M_", ",", "pb_", ",", "\[Zeta]S_"}],
     "]"}], ":=", 
   RowBox[{
    RowBox[{"Gamma", "[", 
     RowBox[{
      RowBox[{"2", " ", "\[Zeta]M", " ", "pb"}], "+", "j"}], "]"}], " ", 
    RowBox[{"Gamma", "[", 
     RowBox[{"2", " ", "\[Zeta]M", 
      RowBox[{"(", 
       RowBox[{"1", "-", "pb"}], ")"}]}], "]"}], " ", 
    RowBox[{"Hypergeometric1F1Regularized", "[", 
     RowBox[{
      RowBox[{
       RowBox[{"2", " ", "\[Zeta]M", " ", "pb"}], "+", "j"}], ",", 
      RowBox[{
       RowBox[{"2", " ", "\[Zeta]M"}], "+", "j"}], ",", 
      RowBox[{
       RowBox[{"-", "2"}], " ", "n", " ", "\[Zeta]S"}]}], "]"}]}]}], 
  ";"}]}], "Input",
 InitializationCell->True,
 CellChangeTimes->{{3.814879071428164*^9, 3.814879075349556*^9}, {
  3.814929320086968*^9, 3.814929329774743*^9}, {3.8149303108122*^9, 
  3.8149304294935627`*^9}, {3.814933062695107*^9, 3.8149330694248323`*^9}, {
  3.8149403206297207`*^9, 3.814940412792674*^9}},
 CellLabel->"In[72]:=",ExpressionUUID->"932c3225-55f1-4a51-951b-c6d6d442bc94"],

Cell[CellGroupData[{

Cell[BoxData[
 RowBox[{"FullSimplify", "[", 
  RowBox[{
   RowBox[{
    SubsuperscriptBox["\[Integral]", "0", "1"], 
    RowBox[{
     SuperscriptBox["p", 
      RowBox[{
       RowBox[{"2", "\[Zeta]Mp"}], "-", "1"}]], 
     SuperscriptBox[
      RowBox[{"(", 
       RowBox[{"1", "-", "p"}], ")"}], 
      RowBox[{
       RowBox[{"2", "\[Zeta]Mq"}], "-", "1"}]], 
     SuperscriptBox["\[ExponentialE]", 
      RowBox[{
       RowBox[{"-", "2"}], "\[Zeta]NS", " ", "p"}]], 
     RowBox[{"\[DifferentialD]", "p"}]}]}], ",", 
   RowBox[{
    RowBox[{"\[Zeta]Mp", ">", "0"}], "&&", 
    RowBox[{"\[Zeta]Mq", ">", "0"}]}]}], "]"}]], "Input",
 CellChangeTimes->{{3.814928997734321*^9, 3.814929010368293*^9}, {
  3.814929061744362*^9, 3.814929143330453*^9}, {3.8149330418833427`*^9, 
  3.814933047121533*^9}},
 CellLabel->
  "In[367]:=",ExpressionUUID->"7fdbe921-9472-499b-9f03-9142cda069ba"],

Cell[BoxData[
 RowBox[{
  RowBox[{"Gamma", "[", 
   RowBox[{"2", " ", "\[Zeta]Mp"}], "]"}], " ", 
  RowBox[{"Gamma", "[", 
   RowBox[{"2", " ", "\[Zeta]Mq"}], "]"}], " ", 
  RowBox[{"Hypergeometric1F1Regularized", "[", 
   RowBox[{
    RowBox[{"2", " ", "\[Zeta]Mp"}], ",", 
    RowBox[{"2", " ", 
     RowBox[{"(", 
      RowBox[{"\[Zeta]Mp", "+", "\[Zeta]Mq"}], ")"}]}], ",", 
    RowBox[{
     RowBox[{"-", "2"}], " ", "\[Zeta]NS"}]}], "]"}]}]], "Output",
 CellChangeTimes->{3.814929161648687*^9, 3.81493305513395*^9},
 CellLabel->
  "Out[367]=",ExpressionUUID->"2543e90d-00b0-4780-9e61-01037a689245"]
}, Open  ]]
}, Closed]],

Cell[CellGroupData[{

Cell["psiNP", "Subsubsection",
 CellChangeTimes->{
  3.816255217700247*^9},ExpressionUUID->"09c1708e-6be8-4a79-8afb-\
44c8e35409aa"],

Cell[BoxData[{
 RowBox[{
  RowBox[{
   RowBox[{"psiNP", "::", "usage"}], "=", 
   "\"\<psiNP[N,\[ScriptCapitalL],\[Zeta],M,\!\(\*OverscriptBox[\(p\), \(_\)]\
\),S,L] gives the joint distribution of {N,\[ScriptCapitalL]}, under the \
\[CapitalGamma] approximation\>\""}], ";"}], "\[IndentingNewLine]", 
 RowBox[{
  RowBox[{
   RowBox[{"psiNP", "[", 
    RowBox[{
    "n_", ",", "\[ScriptCapitalL]_", ",", "\[Zeta]_", ",", "M_", ",", "pb_", 
     ",", "S_", ",", "L_"}], "]"}], ":=", 
   RowBox[{"Module", "[", 
    RowBox[{
     RowBox[{"{", 
      RowBox[{
       RowBox[{"mn", "=", 
        RowBox[{"L", " ", "S", " ", 
         RowBox[{"meanP", "[", 
          RowBox[{
          "n", ",", "\[Zeta]", ",", "M", ",", "pb", ",", "S", ",", "L"}], 
          "]"}]}]}], ",", 
       RowBox[{"vv", "=", 
        RowBox[{"L", " ", 
         SuperscriptBox["S", 
          RowBox[{"2", " "}]], 
         RowBox[{"varP", "[", 
          RowBox[{
          "n", ",", "\[Zeta]", ",", "M", ",", "pb", ",", "S", ",", "L"}], 
          "]"}]}]}]}], "}"}], ",", "\[IndentingNewLine]", 
     RowBox[{
      RowBox[{"psiN", "[", 
       RowBox[{"n", ",", "\[Zeta]", ",", "M", ",", "pb", ",", "S", ",", "L"}],
        "]"}], 
      RowBox[{"PDF", "[", 
       RowBox[{
        RowBox[{"GammaDistribution", "[", 
         RowBox[{
          FractionBox[
           SuperscriptBox["mn", "2"], "vv"], ",", 
          FractionBox["vv", "mn"]}], "]"}], ",", "\[ScriptCapitalL]"}], 
       "]"}]}]}], "]"}]}], ";"}]}], "Input",
 InitializationCell->True,
 CellChangeTimes->{{3.8162551692121477`*^9, 3.816255428625206*^9}, 
   3.816255527221429*^9, {3.816255838818931*^9, 3.8162558392368183`*^9}, {
   3.816255929769895*^9, 3.816255932918748*^9}, {3.816256157992199*^9, 
   3.816256179131957*^9}},
 CellLabel->"In[75]:=",ExpressionUUID->"1c2e1967-df84-409e-9733-648d28fc6dfe"]
}, Closed]]
}, Closed]],

Cell[CellGroupData[{

Cell["Diffusion approximation for diploids", "Subsection",
 CellChangeTimes->{{3.827901805283607*^9, 
  3.827901822063257*^9}},ExpressionUUID->"6f36488a-addf-4dfa-97bd-\
0f4ba0842ef9"],

Cell[CellGroupData[{

Cell["psiPD, ZD", "Subsubsection",
 CellChangeTimes->{{3.814790262795349*^9, 3.814790263784814*^9}, 
   3.814938154921853*^9, 3.827902849037259*^9, {3.827907271831237*^9, 
   3.8279072768303537`*^9}},ExpressionUUID->"145951cf-26d4-4e57-95b2-\
a4b30f62cda6"],

Cell[BoxData[{
 RowBox[{
  RowBox[{
   RowBox[{"psiPD", "::", "usage"}], "=", 
   "\"\<psiPD[p,N,M,\!\(\*OverscriptBox[\(p\), \(_\)]\),s,h,{\[Mu],\[Nu]}] \
gives the distribution of \!\(\*SubscriptBox[\(p\), \(i\)]\) under the \
diffusion, with fitnesses 1:1-h\[VeryThinSpace]s:1-s. Uses unscaled \
parameters; M=Nm is the number of diploid immigrants\>\""}], 
  ";"}], "\[IndentingNewLine]", 
 RowBox[{
  RowBox[{
   RowBox[{"psiPD", "[", 
    RowBox[{"p_", ",", "n_", ",", "M_", ",", "pb_", ",", "s_", ",", "h_", ",", 
     RowBox[{"{", 
      RowBox[{"\[Mu]_", ",", "\[Nu]_"}], "}"}]}], "]"}], ":=", 
   "\[IndentingNewLine]", 
   RowBox[{
    SuperscriptBox["p", 
     RowBox[{
      RowBox[{"4", "M", " ", "pb"}], "+", 
      RowBox[{"4", "n", " \[VeryThinSpace]", "\[Mu]"}], "-", "1"}]], 
    SuperscriptBox[
     RowBox[{"(", 
      RowBox[{"1", "-", "p"}], ")"}], 
     RowBox[{
      RowBox[{"4", "M", 
       RowBox[{"(", 
        RowBox[{"1", "-", "pb"}], ")"}]}], "+", 
      RowBox[{"4", "n", " \[VeryThinSpace]", "\[Nu]"}], "-", "1"}]], 
    RowBox[{
     RowBox[{"Exp", "[", 
      RowBox[{
       RowBox[{"-", "2"}], "n", " ", "s", 
       RowBox[{"(", 
        RowBox[{
         SuperscriptBox["p", "2"], "+", 
         RowBox[{"2", "p", 
          RowBox[{"(", 
           RowBox[{"1", "-", "p"}], ")"}], "h"}]}], ")"}]}], "]"}], "/", 
     RowBox[{"ZD", "[", 
      RowBox[{"n", ",", "M", ",", "pb", ",", "s", ",", "h", ",", 
       RowBox[{"{", 
        RowBox[{"\[Mu]", ",", "\[Nu]"}], "}"}]}], "]"}]}]}]}], 
  ";"}]}], "Input",
 InitializationCell->True,
 CellChangeTimes->{{3.814790266472172*^9, 3.81479040661838*^9}, 
   3.814793534810287*^9, {3.814929396506374*^9, 3.814929434105179*^9}, {
   3.814930269931403*^9, 3.814930300029119*^9}, {3.814930439588913*^9, 
   3.814930564708263*^9}, {3.814930701470318*^9, 3.814930715910202*^9}, {
   3.814930888055513*^9, 3.814930921948073*^9}, {3.8149381583050547`*^9, 
   3.814938197058639*^9}, {3.814938238113109*^9, 3.8149383636452312`*^9}, {
   3.8149383976561937`*^9, 3.814938596136342*^9}, 3.814938688115654*^9, {
   3.8149389287331133`*^9, 3.814938943234952*^9}, 3.8149393348811617`*^9, {
   3.827739092321299*^9, 3.827739208565778*^9}, {3.8277392549046097`*^9, 
   3.827739281559256*^9}, {3.8279028522115088`*^9, 3.827903082596367*^9}, {
   3.827907043385408*^9, 3.827907258125224*^9}, 3.8279075832015944`*^9, {
   3.828271365600881*^9, 3.8282713806733093`*^9}},
 CellLabel->"In[77]:=",ExpressionUUID->"cce895bb-5a82-41c2-9b91-b3a1e97344c1"],

Cell[TextData[{
 "The unscaled distribution is ~ ",
 Cell[BoxData[
  FormBox[
   RowBox[{
    SuperscriptBox["p", 
     RowBox[{
      RowBox[{"4", "M", "\[VeryThinSpace]", 
       OverscriptBox["p", "_"]}], "+", 
      RowBox[{"4", "N", "\[VeryThinSpace]", "\[Mu]"}], "-", "1"}]], 
    SuperscriptBox["q", 
     RowBox[{
      RowBox[{"4", "M", "\[VeryThinSpace]", 
       OverscriptBox["q", "_"]}], "+", 
      RowBox[{"4", "N", "\[VeryThinSpace]", "\[Nu]"}], "-", "1"}]], 
    RowBox[{"exp", "[", 
     RowBox[{
      RowBox[{"-", "2"}], "N", "\[VeryThinSpace]", 
      RowBox[{"s", "(", 
       RowBox[{
        SuperscriptBox["p", "2"], "+", 
        RowBox[{
        "2", "p", "\[VeryThinSpace]", "q", "\[VeryThinSpace]", "h"}]}], 
       ")"}]}], "]"}]}], TraditionalForm]],
  FormatType->"TraditionalForm",ExpressionUUID->
  "6f811c14-1810-4628-beb6-ac71be883b39"],
 ". Scaling, we have:",
 Cell[BoxData[
  FormBox[
   RowBox[{"  ", 
    RowBox[{
     SuperscriptBox["p", 
      RowBox[{
       RowBox[{"4", "N", "\[VeryThinSpace]", "\[Zeta]U", "\[VeryThinSpace]", 
        OverscriptBox["p", "_"]}], "+", 
       RowBox[{"4", "N", "\[VeryThinSpace]", "\[Mu]"}], "-", "1"}]], 
     SuperscriptBox["q", 
      RowBox[{
       RowBox[{"4", "N", "\[VeryThinSpace]", "\[Zeta]M", "\[VeryThinSpace]", 
        OverscriptBox["q", "_"]}], "+", 
       RowBox[{"4", "\[Zeta]", "\[VeryThinSpace]", "V"}], "-", "1"}]], 
     RowBox[{"exp", "[", 
      RowBox[{
       RowBox[{"-", "2"}], "N", "\[VeryThinSpace]", "\[Zeta]", "  ", 
       RowBox[{"S", "(", 
        RowBox[{
         SuperscriptBox["p", "2"], "+", 
         RowBox[{
         "2", "p", "\[VeryThinSpace]", "q", "\[VeryThinSpace]", "h"}]}], 
        ")"}]}], "]"}]}]}], TraditionalForm]],ExpressionUUID->
  "e34590f3-b89e-4b5c-838c-e3b2df57956f"]
}], "Text",
 CellChangeTimes->{{3.827905890920175*^9, 3.827906037030284*^9}, {
  3.827906973344095*^9, 3.8279070378293457`*^9}, {3.8279071388205*^9, 
  3.827907143708515*^9}, {3.827907246199321*^9, 
  3.827907246199472*^9}},ExpressionUUID->"78f65343-ce14-4872-a4ed-\
a200579376ec"],

Cell[BoxData[{
 RowBox[{
  RowBox[{
   RowBox[{"ZD", "::", "usage"}], "=", 
   "\"\<ZD[N,M,\!\(\*OverscriptBox[\(p\), \(_\)]\),s,h,{\[Mu],\[Nu]}] stores \
the normalisation with selection. ZD[i,N,M,\!\(\*OverscriptBox[\(p\), \
\(_\)]\),s,h,{\[Mu],\[Nu]}] includes a factor \!\(\*SuperscriptBox[\(p\), \(i\
\)]\)\>\""}], ";"}], "\[IndentingNewLine]", 
 RowBox[{
  RowBox[{
   RowBox[{"ZD", "[", 
    RowBox[{"n_", ",", "M_", ",", "pb_", ",", "s_", ",", "h_", ",", 
     RowBox[{"{", 
      RowBox[{"\[Mu]_", ",", "\[Nu]_"}], "}"}]}], "]"}], ":=", 
   RowBox[{"ZD", "[", 
    RowBox[{"0", ",", "n", ",", "M", ",", "pb", ",", "s", ",", "h", ",", 
     RowBox[{"{", 
      RowBox[{"\[Mu]", ",", "\[Nu]"}], "}"}]}], "]"}]}], 
  ";"}], "\[IndentingNewLine]", 
 RowBox[{
  RowBox[{
   RowBox[{"ZD", "[", 
    RowBox[{
    "i_Integer", ",", "n_", ",", "M_", ",", "pb_", ",", "s_", ",", "h_", ",", 
     
     RowBox[{"{", 
      RowBox[{"\[Mu]_", ",", "\[Nu]_"}], "}"}]}], "]"}], ":=", 
   "\[IndentingNewLine]", 
   RowBox[{
    RowBox[{"ZD", "[", 
     RowBox[{"i", ",", "n", ",", "M", ",", "pb", ",", "s", ",", "h", ",", 
      RowBox[{"{", 
       RowBox[{"\[Mu]", ",", "\[Nu]"}], "}"}]}], "]"}], "=", 
    RowBox[{"Module", "[", 
     RowBox[{
      RowBox[{"{", "p", "}"}], ",", "\[IndentingNewLine]", 
      RowBox[{"NIntegrate", "[", 
       RowBox[{
        RowBox[{
         SuperscriptBox["p", 
          RowBox[{"i", "+", 
           RowBox[{"4", "M", " ", "pb"}], "+", 
           RowBox[{"4", "n", " \[VeryThinSpace]", "\[Mu]"}], "-", "1"}]], 
         SuperscriptBox[
          RowBox[{"(", 
           RowBox[{"1", "-", "p"}], ")"}], 
          RowBox[{
           RowBox[{"4", " ", "M", 
            RowBox[{"(", 
             RowBox[{"1", "-", "pb"}], ")"}]}], "+", 
           RowBox[{"4", "n", " \[VeryThinSpace]", "\[Nu]"}], "-", "1"}]], 
         RowBox[{"Exp", "[", 
          RowBox[{
           RowBox[{"-", "2"}], "n", " ", "s", 
           RowBox[{"(", 
            RowBox[{
             SuperscriptBox["p", "2"], "+", 
             RowBox[{"2", "p", 
              RowBox[{"(", 
               RowBox[{"1", "-", "p"}], ")"}], "h"}]}], ")"}]}], "]"}]}], ",", 
        RowBox[{"{", 
         RowBox[{"p", ",", "0", ",", "1"}], "}"}]}], "]"}]}], "]"}]}]}], 
  ";"}]}], "Input",
 InitializationCell->True,
 CellChangeTimes->{{3.814790266472172*^9, 3.814790434275346*^9}, {
   3.8147934556202803`*^9, 3.814793455904133*^9}, {3.814793540743135*^9, 
   3.8147935501477947`*^9}, {3.814930573601844*^9, 3.814930691689125*^9}, {
   3.814930728846451*^9, 3.814930748845501*^9}, {3.814930950924697*^9, 
   3.814930986423072*^9}, {3.827907282633368*^9, 3.827907429523533*^9}, {
   3.827907558936857*^9, 3.827907576567685*^9}, {3.827908211325783*^9, 
   3.827908211622867*^9}, {3.827908342702586*^9, 3.827908404541628*^9}, 
   3.828271361080995*^9, {3.82827142946064*^9, 3.828271436071422*^9}},
 CellLabel->"In[79]:=",ExpressionUUID->"5303d9ba-3ef1-489c-abde-b41e39695e6a"]
}, Closed]],

Cell[CellGroupData[{

Cell["meanPD, varPD", "Subsubsection",
 CellChangeTimes->{{3.814790262795349*^9, 3.814790263784814*^9}, 
   3.814938154921853*^9, {3.814939793758165*^9, 3.8149397941671762`*^9}, {
   3.8279082912982807`*^9, 
   3.827908295825897*^9}},ExpressionUUID->"d69a316b-65e9-4050-9e89-\
e715892a921a"],

Cell[BoxData[{
 RowBox[{
  RowBox[{
   RowBox[{"meanPD", "::", "usage"}], "=", 
   "\"\<meanPD[N,M,\!\(\*OverscriptBox[\(p\), \(_\)]\),s,h,{\[Mu],\[Nu]}] \
gives the mean p under the diffusion, conditional on N\>\""}], 
  ";"}], "\[IndentingNewLine]", 
 RowBox[{
  RowBox[{
   RowBox[{"meanPD", "[", 
    RowBox[{"n_", ",", "M_", ",", "pb_", ",", "s_", ",", "h_", ",", 
     RowBox[{"{", 
      RowBox[{"\[Mu]_", ",", "\[Nu]_"}], "}"}]}], "]"}], ":=", 
   FractionBox[
    RowBox[{"ZD", "[", 
     RowBox[{"1", ",", "n", ",", "M", ",", "pb", ",", "s", ",", "h", ",", 
      RowBox[{"{", 
       RowBox[{"\[Mu]", ",", "\[Nu]"}], "}"}]}], "]"}], 
    RowBox[{"ZD", "[", 
     RowBox[{"n", ",", "M", ",", "pb", ",", "s", ",", "h", ",", 
      RowBox[{"{", 
       RowBox[{"\[Mu]", ",", "\[Nu]"}], "}"}]}], "]"}]]}], ";"}]}], "Input",
 InitializationCell->True,
 CellChangeTimes->{{3.814790266472172*^9, 3.81479040661838*^9}, 
   3.814793534810287*^9, {3.814929396506374*^9, 3.814929434105179*^9}, {
   3.814930269931403*^9, 3.814930300029119*^9}, {3.814930439588913*^9, 
   3.814930564708263*^9}, {3.814930701470318*^9, 3.814930715910202*^9}, {
   3.814930888055513*^9, 3.814930921948073*^9}, {3.8149381583050547`*^9, 
   3.814938197058639*^9}, {3.814938238113109*^9, 3.8149383636452312`*^9}, {
   3.8149383976561937`*^9, 3.814938596136342*^9}, 3.814938688115654*^9, {
   3.8149389287331133`*^9, 3.814938943234952*^9}, 3.8149393348811617`*^9, {
   3.814939798492408*^9, 3.814939921241859*^9}, {3.814940440240349*^9, 
   3.814940599802245*^9}, {3.814940674697859*^9, 3.8149407291253242`*^9}, {
   3.8149409259617367`*^9, 3.814940953849103*^9}, {3.814941002872929*^9, 
   3.814941091681143*^9}, 3.816224444190261*^9, 3.8162244846985064`*^9, {
   3.816238079313402*^9, 3.816238096679851*^9}, {3.8162381295743732`*^9, 
   3.8162381722494907`*^9}, {3.816256920969949*^9, 3.816256929997237*^9}, {
   3.827908286210363*^9, 3.827908329489468*^9}, {3.827908429691577*^9, 
   3.8279084782997923`*^9}, 3.82827113271175*^9},
 CellLabel->"In[82]:=",ExpressionUUID->"193548ca-6863-4306-a146-01327b838c8d"],

Cell[BoxData[{
 RowBox[{
  RowBox[{
   RowBox[{"varPD", "::", "usage"}], "=", 
   "\"\<varPD[N,M,\!\(\*OverscriptBox[\(p\), \(_\)]\),s,h,{\[Mu],\[Nu]}] \
gives the variance in p under the diffusion, conditional on N\>\""}], 
  ";"}], "\[IndentingNewLine]", 
 RowBox[{
  RowBox[{
   RowBox[{"varPD", "[", 
    RowBox[{"n_", ",", "M_", ",", "pb_", ",", "s_", ",", "h_", ",", 
     RowBox[{"{", 
      RowBox[{"\[Mu]_", ",", "\[Nu]_"}], "}"}]}], "]"}], ":=", 
   RowBox[{
    FractionBox[
     RowBox[{"ZD", "[", 
      RowBox[{"2", ",", "n", ",", "M", ",", "pb", ",", "s", ",", "h", ",", 
       RowBox[{"{", 
        RowBox[{"\[Mu]", ",", "\[Nu]"}], "}"}]}], "]"}], 
     RowBox[{"ZD", "[", 
      RowBox[{"n", ",", "M", ",", "pb", ",", "s", ",", "h", ",", 
       RowBox[{"{", 
        RowBox[{"\[Mu]", ",", "\[Nu]"}], "}"}]}], "]"}]], "-", 
    SuperscriptBox[
     RowBox[{"(", 
      FractionBox[
       RowBox[{"ZD", "[", 
        RowBox[{"1", ",", "n", ",", "M", ",", "pb", ",", "s", ",", "h", ",", 
         RowBox[{"{", 
          RowBox[{"\[Mu]", ",", "\[Nu]"}], "}"}]}], "]"}], 
       RowBox[{"ZD", "[", 
        RowBox[{"n", ",", "M", ",", "pb", ",", "s", ",", "h", ",", 
         RowBox[{"{", 
          RowBox[{"\[Mu]", ",", "\[Nu]"}], "}"}]}], "]"}]], ")"}], "2"]}]}], 
  ";"}]}], "Input",
 InitializationCell->True,
 CellChangeTimes->{{3.814790266472172*^9, 3.81479040661838*^9}, 
   3.814793534810287*^9, {3.814929396506374*^9, 3.814929434105179*^9}, {
   3.814930269931403*^9, 3.814930300029119*^9}, {3.814930439588913*^9, 
   3.814930564708263*^9}, {3.814930701470318*^9, 3.814930715910202*^9}, {
   3.814930888055513*^9, 3.814930921948073*^9}, {3.8149381583050547`*^9, 
   3.814938197058639*^9}, {3.814938238113109*^9, 3.8149383636452312`*^9}, {
   3.8149383976561937`*^9, 3.814938596136342*^9}, 3.814938688115654*^9, {
   3.8149389287331133`*^9, 3.814938943234952*^9}, 3.8149393348811617`*^9, {
   3.814939798492408*^9, 3.814939921241859*^9}, {3.814940440240349*^9, 
   3.814940599802245*^9}, {3.814940674697859*^9, 3.8149407291253242`*^9}, {
   3.8149409259617367`*^9, 3.814940953849103*^9}, {3.814941002872929*^9, 
   3.814941091681143*^9}, 3.816224444190261*^9, 3.8162244846985064`*^9, {
   3.816238079313402*^9, 3.816238096679851*^9}, {3.8162381295743732`*^9, 
   3.8162381722494907`*^9}, {3.816256920969949*^9, 3.816256929997237*^9}, {
   3.827908286210363*^9, 3.827908329489468*^9}, {3.827908429691577*^9, 
   3.8279085048263493`*^9}, 3.828271135998837*^9},
 CellLabel->"In[84]:=",ExpressionUUID->"ce417382-56c9-4beb-890d-2a385934fc5a"]
}, Closed]],

Cell[CellGroupData[{

Cell["pred\[ScriptCapitalL], pred\[ScriptCapitalL]diff", "Subsubsection",
 CellChangeTimes->{{3.828335909002611*^9, 
  3.828335916967327*^9}},ExpressionUUID->"85bb3b12-60f5-45bd-98fd-\
7e70ee6a570d"],

Cell[BoxData[{
 RowBox[{
  RowBox[{
   RowBox[{"pred\[ScriptCapitalL]", "::", "usage"}], "=", 
   "\"\<pred\[ScriptCapitalL][N,\!\(\*SubscriptBox[\(r\), \(0\)]\),K,Nm] \
gives the load that would give this equili=brium N.\>\""}], 
  ";"}], "\[IndentingNewLine]", 
 RowBox[{
  RowBox[{
   RowBox[{"pred\[ScriptCapitalL]", "[", 
    RowBox[{"n_", ",", "r0_", ",", "K_", ",", "Nm_"}], "]"}], ":=", 
   RowBox[{
    RowBox[{"r0", 
     RowBox[{"(", 
      RowBox[{"1", "-", 
       FractionBox["n", "K"]}], ")"}]}], "-", 
    RowBox[{"Log", "[", 
     RowBox[{"1", "-", 
      FractionBox["Nm", "n"]}], "]"}]}]}], ";"}]}], "Input",
 InitializationCell->True,
 CellChangeTimes->{{3.8283359198868713`*^9, 3.828336028304224*^9}},
 CellLabel->"In[86]:=",ExpressionUUID->"6402ae28-fc62-4ddb-8dda-7804d1400eac"],

Cell[BoxData[{
 RowBox[{
  RowBox[{
   RowBox[{"pred\[ScriptCapitalL]diff", "::", "usage"}], "=", 
   "\"\<pred\[ScriptCapitalL]diff[N,Nm,L,s,h,{\[Mu],\[Nu]}] gives the mean \
load predicted by the diffusion approximation, assuming a normal \
distribution. This is L\[VeryThinSpace]s(2h(\!\(\*OverscriptBox[\(p\), \
\(\(_\)\(\[VeryThinSpace]\)\)]\)\!\(\*OverscriptBox[\(q\), \
\(_\)]\)-var(p))+\!\(\*SuperscriptBox[OverscriptBox[\(p\), \(_\)], \
\(2\)]\)+var(p)).\>\""}], ";"}], "\[IndentingNewLine]", 
 RowBox[{
  RowBox[{
   RowBox[{"pred\[ScriptCapitalL]diff", "[", 
    RowBox[{"n_", ",", "Nm_", ",", "L_", ",", "s_", ",", "h_", ",", 
     RowBox[{"{", 
      RowBox[{"\[Mu]_", ",", "\[Nu]_"}], "}"}]}], "]"}], ":=", 
   RowBox[{"Module", "[", 
    RowBox[{
     RowBox[{"{", 
      RowBox[{
       RowBox[{"pe", "=", 
        RowBox[{"pEq", "[", 
         RowBox[{"s", ",", "h", ",", 
          RowBox[{"{", 
           RowBox[{"\[Mu]", ",", "\[Nu]"}], "}"}]}], "]"}]}], ",", "mp", ",", 
       "vp"}], "}"}], ",", "\[IndentingNewLine]", 
     RowBox[{
      RowBox[{"mp", "=", 
       RowBox[{"meanPD", "[", 
        RowBox[{"n", ",", "Nm", ",", 
         RowBox[{"pEq", "[", 
          RowBox[{"s", ",", "h", ",", 
           RowBox[{"{", 
            RowBox[{"\[Mu]", ",", "\[Nu]"}], "}"}]}], "]"}], ",", "s", ",", 
         "h", ",", 
         RowBox[{"{", 
          RowBox[{"\[Mu]", ",", "\[Nu]"}], "}"}]}], "]"}]}], ";", 
      RowBox[{"vp", "=", 
       RowBox[{"varPD", "[", 
        RowBox[{"n", ",", "Nm", ",", 
         RowBox[{"pEq", "[", 
          RowBox[{"s", ",", "h", ",", 
           RowBox[{"{", 
            RowBox[{"\[Mu]", ",", "\[Nu]"}], "}"}]}], "]"}], ",", "s", ",", 
         "h", ",", 
         RowBox[{"{", 
          RowBox[{"\[Mu]", ",", "\[Nu]"}], "}"}]}], "]"}]}], ";", 
      RowBox[{"L", " ", "s", 
       RowBox[{"(", 
        RowBox[{
         RowBox[{"2", "h", 
          RowBox[{"(", 
           RowBox[{
            RowBox[{"mp", 
             RowBox[{"(", 
              RowBox[{"1", "-", "mp"}], ")"}]}], "-", "vp"}], ")"}]}], "+", 
         RowBox[{"(", 
          RowBox[{
           SuperscriptBox["mp", "2"], "+", "vp"}], ")"}]}], ")"}]}]}]}], 
    "]"}]}], ";"}]}], "Input",
 InitializationCell->True,
 CellChangeTimes->{{3.828336160198225*^9, 3.828336307683385*^9}, {
  3.828336378470808*^9, 3.828336441516452*^9}},
 CellLabel->"In[88]:=",ExpressionUUID->"56d19461-71a6-4133-bd36-2177e0fd88cc"]
}, Closed]],

Cell[CellGroupData[{

Cell["distJN", "Subsubsection",
 CellChangeTimes->{{3.8279095558243856`*^9, 
  3.8279095650486097`*^9}},ExpressionUUID->"ef8412cb-c0ed-4f30-8fb7-\
df263a6bf3ce"],

Cell[BoxData[{
 RowBox[{
  RowBox[{
   RowBox[{"distJN", "::", "usage"}], "=", 
   "\"\<distJN[{{n,{\!\(\*SubscriptBox[\(j\), \(1\)]\),\[Ellipsis]}},\
\[Ellipsis]}] stores the distribution of j conditional on n, in the form \
{{0,{11}},{1,{5,6}},\[Ellipsis]}. Each histogram spans {0,\[Ellipsis],n}. \
distJN[n,{{\[Ellipsis]},\[Ellipsis]}] gives the normalised distribution \
conditional on n. \>\""}], ";"}], "\[IndentingNewLine]", 
 RowBox[{
  RowBox[{
   RowBox[{"distJN", "[", 
    RowBox[{"k_Integer", ",", "np_List"}], "]"}], ":=", 
   RowBox[{"Module", "[", 
    RowBox[{
     RowBox[{"{", 
      RowBox[{"djn", "=", 
       RowBox[{
        RowBox[{"Cases", "[", 
         RowBox[{
          RowBox[{"distJN", "[", "np", "]"}], ",", 
          RowBox[{"{", 
           RowBox[{"k", ",", "_"}], "}"}]}], "]"}], "\[LeftDoubleBracket]", 
        RowBox[{"1", ",", "2"}], "\[RightDoubleBracket]"}]}], "}"}], ",", 
     "\[IndentingNewLine]", 
     RowBox[{"djn", "/", 
      RowBox[{"Total", "[", "djn", "]"}]}]}], "]"}]}], 
  ";"}], "\[IndentingNewLine]", 
 RowBox[{
  RowBox[{
   RowBox[{"distJN", "[", "np_List", "]"}], ":=", 
   RowBox[{
    RowBox[{"distJN", "[", "np", "]"}], "=", 
    RowBox[{"Module", "[", 
     RowBox[{
      RowBox[{"{", 
       RowBox[{"pp", ",", "nn"}], "}"}], ",", "\[IndentingNewLine]", 
      RowBox[{"Sort", "[", 
       RowBox[{
        RowBox[{
         RowBox[{"(", 
          RowBox[{
           RowBox[{"pp", "=", 
            RowBox[{"Flatten", "[", 
             RowBox[{"#", "\[LeftDoubleBracket]", 
              RowBox[{"All", ",", "2"}], "\[RightDoubleBracket]"}], "]"}]}], 
           ";", 
           RowBox[{"nn", "=", 
            RowBox[{
             RowBox[{"Union", "[", 
              RowBox[{"#", "\[LeftDoubleBracket]", 
               RowBox[{"All", ",", "1"}], "\[RightDoubleBracket]"}], "]"}], 
             "\[LeftDoubleBracket]", "1", "\[RightDoubleBracket]"}]}], ";", 
           RowBox[{"{", 
            RowBox[{"nn", ",", 
             RowBox[{"BinCounts", "[", 
              RowBox[{"pp", ",", 
               RowBox[{"{", 
                RowBox[{"0", ",", 
                 RowBox[{
                  RowBox[{"2", "nn"}], "+", "1"}]}], "}"}]}], "]"}]}], 
            "}"}]}], ")"}], "&"}], "/@", 
        RowBox[{"GatherBy", "[", 
         RowBox[{"np", ",", "First"}], "]"}]}], "]"}]}], "]"}]}]}], 
  ";"}]}], "Input",
 InitializationCell->True,
 CellChangeTimes->{{3.827908769400874*^9, 3.827908855480649*^9}, {
   3.827909547675791*^9, 3.8279097818109713`*^9}, 3.827911469840289*^9, {
   3.8284425305801573`*^9, 3.8284426609608727`*^9}},
 CellLabel->"In[90]:=",ExpressionUUID->"79ac6e3a-7c06-47ee-b2e4-05b24f65bdeb"]
}, Closed]],

Cell[CellGroupData[{

Cell["alleleFreq", "Subsubsection",
 CellChangeTimes->{
  3.828322824103714*^9},ExpressionUUID->"c476682f-9e83-4b14-9c21-\
2638f76e30fe"],

Cell[BoxData[{
 RowBox[{
  RowBox[{
   RowBox[{"alleleFreq", "::", "usage"}], "=", 
   "\"\<alleleFreq[{n,{\!\(\*SubscriptBox[\(j\), \(1\)]\),\[Ellipsis]}}] or \
alleleFreq[{{n,{\!\(\*SubscriptBox[\(j\), \
\(1\)]\),\[Ellipsis]}},\[Ellipsis]}] returns the vector of alelle \
frequencies, {\!\(\*SubscriptBox[\(j\), \(1\)]\),\[Ellipsis]}/(2n). \>\""}], 
  ";"}], "\[IndentingNewLine]", 
 RowBox[{
  RowBox[{
   RowBox[{"alleleFreq", "[", 
    RowBox[{"nl", ":", 
     RowBox[{"{", 
      RowBox[{
       RowBox[{"{", 
        RowBox[{"_Integer", ",", "_List"}], "}"}], "..."}], "}"}]}], "]"}], ":=", 
   RowBox[{"alleleFreq", "/@", "nl"}]}], ";"}], "\[IndentingNewLine]", 
 RowBox[{
  RowBox[{
   RowBox[{"alleleFreq", "[", 
    RowBox[{"{", 
     RowBox[{
      RowBox[{"0", "|", "0."}], ",", "_List"}], "}"}], "]"}], ":=", 
   "Indeterminate"}], ";"}], "\[IndentingNewLine]", 
 RowBox[{
  RowBox[{
   RowBox[{"alleleFreq", "[", 
    RowBox[{"{", 
     RowBox[{"n_Integer", ",", "jl_List"}], "}"}], "]"}], ":=", 
   RowBox[{"jl", "/", 
    RowBox[{"(", 
     RowBox[{"2", "n"}], ")"}]}]}], ";"}]}], "Input",
 InitializationCell->True,
 CellChangeTimes->{{3.828319352581648*^9, 3.8283193798852262`*^9}, {
   3.82832276864531*^9, 3.828322959388678*^9}, 3.828323046135898*^9, 
   3.8283230879475727`*^9},
 CellLabel->"In[93]:=",ExpressionUUID->"589ba3c2-1cf8-4158-a577-77025e8c3a3a"]
}, Closed]],

Cell[CellGroupData[{

Cell["plotN\[ScriptCapitalL], plotN\[ScriptCapitalL]grid", "Subsubsection",
 CellChangeTimes->{
  3.8283272115199413`*^9, {3.828331250448642*^9, 
   3.82833126740796*^9}},ExpressionUUID->"f6ffdb78-47fa-4e6a-aa1f-\
1552c5a50d17"],

Cell[BoxData[{
 RowBox[{
  RowBox[{
   RowBox[{"plotN\[ScriptCapitalL]grid", "::", "usage"}], "=", 
   "\"\<plotN\[ScriptCapitalL]grid[{{n,{\!\(\*SubscriptBox[\(j\), \(1\)]\),\
\[Ellipsis]}},\[Ellipsis]},s,h,\[Delta]t] plots the timecourse of N, \
\[ScriptCapitalL] at intervals \[Delta]t, and also the distributions of N, \
\[ScriptCapitalL]\>\""}], ";"}], "\[IndentingNewLine]", 
 RowBox[{
  RowBox[{
   RowBox[{"plotN\[ScriptCapitalL]grid", "[", 
    RowBox[{
     RowBox[{"njl", ":", 
      RowBox[{"{", 
       RowBox[{
        RowBox[{"{", 
         RowBox[{"_Integer", ",", "_List"}], "}"}], "..."}], "}"}]}], ",", 
     "s_", ",", "h_", ",", "\[Delta]_"}], "]"}], ":=", 
   RowBox[{"Module", "[", 
    RowBox[{
     RowBox[{"{", 
      RowBox[{
       RowBox[{"nn", "=", 
        RowBox[{"First", "/@", "njl"}]}], ",", "wl", ",", "rn"}], "}"}], ",", 
     "\[IndentingNewLine]", 
     RowBox[{
      RowBox[{"rn", "=", 
       RowBox[{"Range", "[", 
        RowBox[{"0", ",", 
         RowBox[{
          RowBox[{"Length", "[", "njl", "]"}], "-", "1"}], ",", "\[Delta]"}], 
        "]"}]}], ";", "\[IndentingNewLine]", 
      RowBox[{"wl", "=", 
       RowBox[{"DeleteCases", "[", 
        RowBox[{
         RowBox[{"Transpose", "[", 
          RowBox[{"{", 
           RowBox[{"rn", ",", 
            RowBox[{
             RowBox[{
              RowBox[{"loadDGmean", "[", 
               RowBox[{"s", ",", "h"}], "]"}], "[", "njl", "]"}], 
             "\[LeftDoubleBracket]", 
             RowBox[{"1", ";;", 
              RowBox[{"-", "1"}], ";;", "\[Delta]"}], 
             "\[RightDoubleBracket]"}]}], "}"}], "]"}], ",", 
         RowBox[{"{", 
          RowBox[{"_", ",", "Indeterminate"}], "}"}]}], "]"}]}], ";", 
      "\[IndentingNewLine]", 
      RowBox[{"GraphicsGrid", "[", 
       RowBox[{"{", 
        RowBox[{
         RowBox[{"{", 
          RowBox[{
           RowBox[{"ListLinePlot", "[", 
            RowBox[{
             RowBox[{"Transpose", "[", 
              RowBox[{"{", 
               RowBox[{"rn", ",", 
                RowBox[{"nn", "\[LeftDoubleBracket]", 
                 RowBox[{"1", ";;", 
                  RowBox[{"-", "1"}], ";;", "\[Delta]"}], 
                 "\[RightDoubleBracket]"}]}], "}"}], "]"}], ",", 
             RowBox[{"AxesLabel", "\[Rule]", 
              RowBox[{"{", 
               RowBox[{"\"\<t\>\"", ",", "\"\<N\>\""}], "}"}]}], ",", 
             RowBox[{"AspectRatio", "\[Rule]", "0.4"}]}], "]"}], ",", 
           RowBox[{"Histogram", "[", 
            RowBox[{"nn", ",", "30", ",", 
             RowBox[{"PlotRange", "\[Rule]", "All"}]}], "]"}]}], "}"}], ",", 
         "\[IndentingNewLine]", 
         RowBox[{"{", 
          RowBox[{
           RowBox[{"ListLinePlot", "[", 
            RowBox[{"wl", ",", 
             RowBox[{"AxesLabel", "\[Rule]", 
              RowBox[{"{", 
               RowBox[{"\"\<t\>\"", ",", "\"\<\[ScriptCapitalL]\>\""}], 
               "}"}]}], ",", 
             RowBox[{"AspectRatio", "\[Rule]", "0.4"}]}], "]"}], ",", 
           RowBox[{"Histogram", "[", 
            RowBox[{
             RowBox[{"Last", "/@", "wl"}], ",", 
             RowBox[{"PlotRange", "\[Rule]", "All"}]}], "]"}]}], "}"}]}], 
        "}"}], "]"}]}]}], "]"}]}], ";"}]}], "Input",
 InitializationCell->True,
 CellChangeTimes->{{3.828326315333308*^9, 3.82832659518659*^9}, {
   3.828327071526469*^9, 3.828327097616922*^9}, {3.828327143649547*^9, 
   3.828327176784726*^9}, {3.828328585603784*^9, 3.8283286067910023`*^9}, {
   3.828328648543992*^9, 3.8283287614891233`*^9}, 3.828330479497695*^9, {
   3.828330521106632*^9, 3.828330522588973*^9}, {3.82833125476993*^9, 
   3.828331257467801*^9}, 3.8285032802962933`*^9},
 CellLabel->
  "In[116]:=",ExpressionUUID->"e39db4a1-91c2-46cd-aaa5-aa0f1424a257"],

Cell[BoxData[{
 RowBox[{
  RowBox[{
   RowBox[{"plotN\[ScriptCapitalL]", "::", "usage"}], "=", 
   "\"\<plotN\[ScriptCapitalL][{{n,{\!\(\*SubscriptBox[\(j\), \(1\)]\),\
\[Ellipsis]},\[Ellipsis]},s,h,{\!\(\*SubscriptBox[\(\[Epsilon]\), \(N\)]\),\!\
\(\*SubscriptBox[\(\[Epsilon]\), \(\[ScriptCapitalL]\)]\)}] gives a scatter \
plot of {N,\[ScriptCapitalL]}.  A random scatter {\!\(\*SubscriptBox[\(\
\[Epsilon]\), \(N\)]\),\!\(\*SubscriptBox[\(\[Epsilon]\), \(\[ScriptCapitalL]\
\)]\)} is added to the points. The mean \[ScriptCapitalL], given N, is also \
plotted in red, and the geometric mean \[ScriptCapitalL] also, in orange \
(slightly lower).\>\""}], ";"}], "\[IndentingNewLine]", 
 RowBox[{
  RowBox[{
   RowBox[{"plotN\[ScriptCapitalL]", "[", 
    RowBox[{
     RowBox[{"njl", ":", 
      RowBox[{"{", 
       RowBox[{
        RowBox[{"{", 
         RowBox[{"_Integer", ",", "_List"}], "}"}], "..."}], "}"}]}], ",", 
     "s_", ",", "h_", ",", 
     RowBox[{"\[Epsilon]", ":", 
      RowBox[{"{", 
       RowBox[{"_", ",", "_"}], "}"}]}]}], "]"}], ":=", 
   RowBox[{"Module", "[", 
    RowBox[{
     RowBox[{"{", "nw", "}"}], ",", "\[IndentingNewLine]", 
     RowBox[{
      RowBox[{"nw", "=", 
       RowBox[{"distN\[ScriptCapitalL]", "[", 
        RowBox[{"njl", ",", "s", ",", "h"}], "]"}]}], ";", 
      "\[IndentingNewLine]", 
      RowBox[{"Show", "[", 
       RowBox[{
        RowBox[{"ListPlot", "[", 
         RowBox[{
          RowBox[{"nw", "+", 
           RowBox[{"(", 
            RowBox[{
             RowBox[{
              RowBox[{"(", 
               RowBox[{"\[Epsilon]", " ", "#"}], ")"}], "&"}], "/@", 
             RowBox[{"RandomReal", "[", 
              RowBox[{
               RowBox[{"{", 
                RowBox[{"0", ",", "1"}], "}"}], ",", 
               RowBox[{"Dimensions", "[", "nw", "]"}]}], "]"}]}], ")"}]}], 
          ",", 
          RowBox[{"AxesLabel", "\[Rule]", 
           RowBox[{"{", 
            RowBox[{"\"\<N\>\"", ",", "\"\<\[ScriptCapitalL]\>\""}], "}"}]}], 
          ",", 
          RowBox[{"PlotRange", "\[Rule]", "All"}]}], "]"}], ",", 
        "\[IndentingNewLine]", 
        RowBox[{"ListPlot", "[", 
         RowBox[{
          RowBox[{
           RowBox[{"condN\[ScriptCapitalL]", "[", 
            RowBox[{"njl", ",", "s", ",", "h"}], "]"}], "/.", 
           RowBox[{
            RowBox[{"{", 
             RowBox[{"n_", ",", "w_List"}], "}"}], "\[RuleDelayed]", 
            RowBox[{"{", 
             RowBox[{"n", ",", 
              RowBox[{"Mean", "[", "w", "]"}]}], "}"}]}]}], ",", 
          RowBox[{"Joined", "\[Rule]", "True"}], ",", 
          RowBox[{"PlotStyle", "\[Rule]", "Red"}], ",", 
          RowBox[{"PlotRange", "\[Rule]", "All"}]}], "]"}], ",", 
        RowBox[{"ListPlot", "[", 
         RowBox[{
          RowBox[{
           RowBox[{"condN\[ScriptCapitalL]", "[", 
            RowBox[{"njl", ",", "s", ",", "h"}], "]"}], "/.", 
           RowBox[{
            RowBox[{"{", 
             RowBox[{"n_", ",", "w_List"}], "}"}], "\[RuleDelayed]", 
            RowBox[{"{", 
             RowBox[{"n", ",", 
              RowBox[{"-", 
               RowBox[{"Log", "[", 
                RowBox[{"Mean", "[", 
                 RowBox[{"Exp", "[", 
                  RowBox[{"-", "w"}], "]"}], "]"}], "]"}]}]}], "}"}]}]}], ",", 
          RowBox[{"Joined", "\[Rule]", "True"}], ",", 
          RowBox[{"PlotStyle", "\[Rule]", "Orange"}], ",", 
          RowBox[{"PlotRange", "\[Rule]", "All"}]}], "]"}]}], "]"}]}]}], 
    "]"}]}], ";"}]}], "Input",
 InitializationCell->True,
 CellChangeTimes->{{3.828335611931987*^9, 3.82833582571563*^9}, {
  3.828337313143784*^9, 3.828337335239235*^9}, {3.828337467847226*^9, 
  3.8283374856856203`*^9}},
 CellLabel->"In[99]:=",ExpressionUUID->"1502b107-69cd-465e-9ceb-611f3271f467"]
}, Closed]],

Cell[CellGroupData[{

Cell["distN\[ScriptCapitalL],  condN\[ScriptCapitalL]", "Subsubsection",
 CellChangeTimes->{{3.828331420936885*^9, 3.828331428334993*^9}, {
  3.828331742426277*^9, 
  3.8283317588479548`*^9}},ExpressionUUID->"206416f8-87b4-4fa6-9a8c-\
3e3712984eed"],

Cell[BoxData[{
 RowBox[{
  RowBox[{
   RowBox[{"distN\[ScriptCapitalL]", "::", "usage"}], "=", 
   "\"\<distN\[ScriptCapitalL][{{n,{\!\(\*SubscriptBox[\(j\), \(1\)]\),\
\[Ellipsis]},\[Ellipsis]},s,h] gives the distribution of \
{N,\[ScriptCapitalL]}, deleting indeterminate results. \>\""}], 
  ";"}], "\[IndentingNewLine]", 
 RowBox[{
  RowBox[{
   RowBox[{"distN\[ScriptCapitalL]", "[", 
    RowBox[{
     RowBox[{"njl", ":", 
      RowBox[{"{", 
       RowBox[{
        RowBox[{"{", 
         RowBox[{"_Integer", ",", "_List"}], "}"}], "..."}], "}"}]}], ",", 
     "s_", ",", "h_"}], "]"}], ":=", 
   RowBox[{"DeleteCases", "[", 
    RowBox[{
     RowBox[{"Transpose", "[", 
      RowBox[{"{", 
       RowBox[{
        RowBox[{"First", "/@", "njl"}], ",", 
        RowBox[{
         RowBox[{"loadDmean", "[", 
          RowBox[{"s", ",", "h"}], "]"}], "[", "njl", "]"}]}], "}"}], "]"}], 
     ",", 
     RowBox[{"{", 
      RowBox[{"_", ",", "Indeterminate"}], "}"}]}], "]"}]}], ";"}]}], "Input",\

 InitializationCell->True,
 CellChangeTimes->{{3.828331432303959*^9, 3.828331597741678*^9}, {
   3.828331700349945*^9, 3.828331765145939*^9}, 3.828331797144108*^9},
 CellLabel->
  "In[101]:=",ExpressionUUID->"cb1eb9a7-69a3-4fa1-990c-113c62a2dd20"],

Cell[BoxData[{
 RowBox[{
  RowBox[{
   RowBox[{"condN\[ScriptCapitalL]", "::", "usage"}], "=", 
   "\"\<condN\[ScriptCapitalL][{{n,{\!\(\*SubscriptBox[\(j\), \(1\)]\),\
\[Ellipsis]},\[Ellipsis]},s,h] gives the distribution of \[ScriptCapitalL], \
conditional on N, in the form {\[Ellipsis],{N,{\!\(\*SubscriptBox[\(\
\[ScriptCapitalL]\), \(1\)]\),\[Ellipsis]},\[Ellipsis]}. \>\""}], 
  ";"}], "\[IndentingNewLine]", 
 RowBox[{
  RowBox[{
   RowBox[{"condN\[ScriptCapitalL]", "[", 
    RowBox[{
     RowBox[{"njl", ":", 
      RowBox[{"{", 
       RowBox[{
        RowBox[{"{", 
         RowBox[{"_Integer", ",", "_List"}], "}"}], "..."}], "}"}]}], ",", 
     "s_", ",", "h_"}], "]"}], ":=", 
   RowBox[{"Sort", "[", 
    RowBox[{
     RowBox[{
      RowBox[{
       RowBox[{"{", 
        RowBox[{
         RowBox[{"#", "\[LeftDoubleBracket]", 
          RowBox[{"1", ",", "1"}], "\[RightDoubleBracket]"}], ",", 
         RowBox[{"Sort", "[", 
          RowBox[{"#", "\[LeftDoubleBracket]", 
           RowBox[{"All", ",", "2"}], "\[RightDoubleBracket]"}], "]"}]}], 
        "}"}], "&"}], "/@", 
      RowBox[{"GatherBy", "[", 
       RowBox[{
        RowBox[{"distN\[ScriptCapitalL]", "[", 
         RowBox[{"njl", ",", "s", ",", "h"}], "]"}], ",", "First"}], "]"}]}], 
     "//", "N"}], "]"}]}], ";"}]}], "Input",
 InitializationCell->True,
 CellChangeTimes->{{3.828331774078421*^9, 3.828331835262204*^9}, {
   3.828331886807823*^9, 3.828331933498135*^9}, 3.828332130679721*^9},
 CellLabel->
  "In[103]:=",ExpressionUUID->"3938794c-b9f6-4d76-b989-3d864564f80d"]
}, Closed]],

Cell[CellGroupData[{

Cell["distNP,  condNP", "Subsubsection",
 CellChangeTimes->{{3.828331420936885*^9, 3.828331428334993*^9}, {
  3.828331742426277*^9, 3.8283317588479548`*^9}, {3.828342207374776*^9, 
  3.828342209491259*^9}},ExpressionUUID->"34985bdf-2866-4ed4-a014-\
5eefaf8b07ad"],

Cell[BoxData[{
 RowBox[{
  RowBox[{
   RowBox[{"distNP", "::", "usage"}], "=", 
   "\"\<distNP[{{n,{\!\(\*SubscriptBox[\(j\), \(1\)]\),\[Ellipsis]},\
```
