## Supplementary material for "Genetic load and extinction in peripheral populations: the roles of migration, drift and demographic stochasticity": DriftLoad_SemiDeterministic.nb

```
(* Content-type: application/vnd.wolfram.mathematica *)

(*** Wolfram Notebook File ***)
(* http://www.wolfram.com/nb *)

(* CreatedBy='Mathematica 12.0' *)

(*CacheID: 234*)
(* Internal cache information:
NotebookFileLineBreakTest
NotebookFileLineBreakTest
NotebookDataPosition[       158,          7]
NotebookDataLength[    196781,       4309]
NotebookOptionsPosition[    190342,       4210]
NotebookOutlinePosition[    190850,       4229]
CellTagsIndexPosition[    190807,       4226]
WindowFrame->Normal*)

(* Beginning of Notebook Content *)
Notebook[{

Cell[CellGroupData[{
Cell["\<\
Semi-deterministic approximation (neglecting demographic effects of migration)\
\>", "Section",
 CellChangeTimes->{{3.813646270743342*^9, 3.813646280884474*^9}, {
  3.821672600578545*^9, 3.821672604351799*^9}, {3.821677468981279*^9, 
  3.821677486231559*^9}, {3.821679959276599*^9, 3.821679988735064*^9}, {
  3.822099391685585*^9, 3.822099397656323*^9}, {3.822205789040104*^9, 
  3.822205796788167*^9}, {3.835779648930039*^9, 
  3.8357796614271173`*^9}},ExpressionUUID->"79735fd5-d786-4899-872b-\
e9adb424d121"],

Cell[BoxData[{
 RowBox[{
  RowBox[{"\[Zeta]", "=", "50.0`60"}], ";"}], "\[IndentingNewLine]", 
 RowBox[{
  RowBox[{"L", "=", "1000.0`60"}], ";"}], "\[IndentingNewLine]", 
 RowBox[{
  RowBox[{"h", "=", "0.02`60"}], ";"}], "\[IndentingNewLine]", 
 RowBox[{
  RowBox[{"S", "=", 
   RowBox[{
    RowBox[{"(", "50.0`60", ")"}], "/", "\[Zeta]"}]}], 
  ";"}], "\[IndentingNewLine]", 
 RowBox[{
  RowBox[{"U", "=", 
   RowBox[{
    RowBox[{"(", "0.01`60", ")"}], "/", "\[Zeta]"}]}], ";", 
  RowBox[{"M0a", "=", 
   RowBox[{
    RowBox[{"(", "0.5`60", ")"}], "/", "\[Zeta]"}]}], ";", 
  RowBox[{"M0b", "=", 
   RowBox[{
    RowBox[{"(", "1.5`60", ")"}], "/", "\[Zeta]"}]}], ";", 
  RowBox[{"M0c", "=", 
   RowBox[{
    RowBox[{"(", "2.5`60", ")"}], "/", "\[Zeta]"}]}], ";", 
  RowBox[{"pc", "=", 
   RowBox[{"peq", "[", 
    RowBox[{
     RowBox[{"U", "/", "S"}], ",", "h"}], "]"}]}], ";"}]}], "Input",
 CellChangeTimes->{{3.829268651527192*^9, 3.829268663807475*^9}, {
   3.8292687412770243`*^9, 3.82926874289384*^9}, {3.829268803991218*^9, 
   3.8292688077321377`*^9}, {3.829268961391005*^9, 3.829268969812201*^9}, {
   3.829269028965995*^9, 3.8292690738957987`*^9}, {3.829269173928945*^9, 
   3.829269178027684*^9}, {3.829269229261827*^9, 3.829269230880569*^9}, {
   3.829269275419389*^9, 3.82926928151411*^9}, {3.8292694281947536`*^9, 
   3.8292694325276737`*^9}, {3.8292694843367443`*^9, 3.829269496050667*^9}, {
   3.829269564305396*^9, 3.829269574136548*^9}, {3.8292696369782143`*^9, 
   3.829269645923905*^9}, {3.829269680803258*^9, 3.829269728906831*^9}, {
   3.8292697717446423`*^9, 3.829269781705846*^9}, {3.8292701321955*^9, 
   3.829270136423883*^9}, {3.829270244557629*^9, 3.829270245779118*^9}, {
   3.829270313892346*^9, 3.8292703241358433`*^9}, {3.8292704161447973`*^9, 
   3.8292704187997026`*^9}, {3.8292706402258673`*^9, 3.829270671579126*^9}, {
   3.829270739779873*^9, 3.829270783083644*^9}, {3.829270841686635*^9, 
   3.829270847504447*^9}, 3.829270952485918*^9, {3.829271004354772*^9, 
   3.829271011093726*^9}, {3.8292710839707527`*^9, 3.8292710930650587`*^9}, {
   3.829271146836184*^9, 3.829271147861848*^9}, {3.8292712440892878`*^9, 
   3.829271248897772*^9}, {3.8292713385805073`*^9, 3.8292713487478724`*^9}, {
   3.829271437909946*^9, 3.829271443699182*^9}, {3.829271498604485*^9, 
   3.829271542692358*^9}, {3.829271638679744*^9, 3.829271645437682*^9}, {
   3.8292716879421463`*^9, 3.829271692698071*^9}, {3.8292717620116253`*^9, 
   3.829271766316641*^9}, {3.829271859256577*^9, 3.8292719055658417`*^9}, {
   3.829271971398712*^9, 3.829271977258835*^9}, {3.8292720078503027`*^9, 
   3.82927201837294*^9}, {3.829272067240149*^9, 3.8292720780678673`*^9}, {
   3.8292721870920486`*^9, 3.829272191474119*^9}, 3.829272287614203*^9, {
   3.829272375958987*^9, 3.829272379902459*^9}, {3.829272531540441*^9, 
   3.829272536792865*^9}, {3.829272567815881*^9, 3.829272608852803*^9}, {
   3.8292727632951183`*^9, 3.829272767340756*^9}, {3.829272979097959*^9, 
   3.829272983575923*^9}, {3.829273273591467*^9, 3.8292732935028267`*^9}, {
   3.829273485430171*^9, 3.829273493970701*^9}, 3.829275371023673*^9, {
   3.829275559200197*^9, 3.829275572695159*^9}, 3.8292761180490837`*^9, {
   3.8292763696568813`*^9, 3.829276394040344*^9}, {3.829276440125051*^9, 
   3.829276446649984*^9}, {3.829276969176087*^9, 3.829276969631517*^9}, {
   3.829280792648656*^9, 3.829280805046872*^9}, 3.829280905051861*^9, {
   3.829280988775772*^9, 3.829281005240032*^9}, {3.829281115976469*^9, 
   3.829281128006568*^9}, {3.829281405201208*^9, 3.82928141584575*^9}, {
   3.829368876496067*^9, 3.829368893166543*^9}, {3.829368930168359*^9, 
   3.829368956715248*^9}, {3.829369167466964*^9, 3.829369174306736*^9}, 
   3.829369227812168*^9, {3.829369339192152*^9, 3.8293693683129673`*^9}, {
   3.829369399641657*^9, 3.829369403117909*^9}, {3.829369538213541*^9, 
   3.829369560648664*^9}, {3.829369620800243*^9, 3.8293696226201468`*^9}, {
   3.82936967849417*^9, 3.829369701295765*^9}, 3.8293820016579523`*^9, {
   3.829382149195608*^9, 3.829382158903963*^9}, {3.830139160669662*^9, 
   3.830139162933749*^9}, {3.830139238043833*^9, 3.830139240933457*^9}, {
   3.8301394629346247`*^9, 3.830139465314887*^9}, {3.8301395895085707`*^9, 
   3.830139590382663*^9}, {3.830140011901063*^9, 3.830140016692709*^9}, 
   3.830140109480822*^9, {3.830144939852499*^9, 3.83014494183006*^9}, {
   3.830581907240787*^9, 3.830581909842824*^9}, 3.8309201605182333`*^9, {
   3.831529089060199*^9, 3.831529166908259*^9}, {3.831529251609087*^9, 
   3.8315292553117723`*^9}, {3.8315296003029747`*^9, 3.831529601914534*^9}, {
   3.83153017538414*^9, 3.831530235653636*^9}, {3.8315304256302958`*^9, 
   3.831530431432664*^9}, {3.835779314826623*^9, 3.8357793304097233`*^9}, {
   3.835779557469247*^9, 3.835779597550734*^9}},
 CellLabel->"In[11]:=",ExpressionUUID->"4424e176-049f-4613-934f-fd54ffafb399"],

Cell[CellGroupData[{

Cell[BoxData[
 RowBox[{
  RowBox[{"(*", 
   RowBox[{"Plots", " ", "rate", " ", "of", " ", "change", " ", "of", " ", 
    RowBox[{"N", ":", "  ", 
     RowBox[{"N", 
      RowBox[{"(", 
       RowBox[{"1", "-", "N", "-", 
        RowBox[{"Rg", 
         RowBox[{"(", "N", ")"}]}]}], ")"}], " ", 
      RowBox[{"vs", ".", " ", "N"}]}]}]}], "*)"}], "\[IndentingNewLine]", 
  RowBox[{
   RowBox[{"Needs", "[", "\"\<PlotLegends`\>\"", "]"}], ";", 
   RowBox[{"Plot", "[", 
    RowBox[{
     RowBox[{"{", 
      RowBox[{
       RowBox[{"n", 
        RowBox[{"(", 
         RowBox[{"1", "-", "n", "-", 
          RowBox[{"(", 
           RowBox[{"L", "*", "S", "*", 
            RowBox[{"avgRglocus", "[", 
             RowBox[{
             "n", ",", "\[Zeta]", ",", "S", ",", "h", ",", "U", ",", "M0a", 
              ",", "pc"}], "]"}]}], ")"}]}], ")"}]}], ",", 
       RowBox[{"n", 
        RowBox[{"(", 
         RowBox[{"1", "-", "n", "-", 
          RowBox[{"(", 
           RowBox[{"L", "*", "S", "*", 
            RowBox[{"avgRglocus", "[", 
             RowBox[{
             "n", ",", "\[Zeta]", ",", "S", ",", "h", ",", "U", ",", "M0b", 
              ",", "pc"}], "]"}]}], ")"}]}], ")"}]}], ",", 
       RowBox[{"n", 
        RowBox[{"(", 
         RowBox[{"1", "-", "n", "-", 
          RowBox[{"(", 
           RowBox[{"L", "*", "S", "*", 
            RowBox[{"avgRglocus", "[", 
             RowBox[{
             "n", ",", "\[Zeta]", ",", "S", ",", "h", ",", "U", ",", "M0c", 
              ",", "pc"}], "]"}]}], ")"}]}], ")"}]}]}], "}"}], ",", 
     RowBox[{"{", 
      RowBox[{"n", ",", "0.0", ",", "1.0"}], "}"}], ",", 
     RowBox[{"PlotRange", "\[Rule]", 
      RowBox[{"{", 
       RowBox[{
        RowBox[{"{", 
         RowBox[{"0.0", ",", "1.0"}], "}"}], ",", 
        RowBox[{"{", 
         RowBox[{
          RowBox[{"-", "0.1"}], ",", "0.1"}], "}"}]}], "}"}]}], ",", 
     RowBox[{"PlotLabel", "\[Rule]", "\"\<h=0.02 Ks=50 Ku=0.01 2LU=0.4\>\""}],
      ",", 
     RowBox[{"PlotStyle", "\[Rule]", 
      RowBox[{"{", 
       RowBox[{"Blue", ",", "Black", ",", "Red", ",", 
        RowBox[{"{", 
         RowBox[{"Blue", ",", "Dashed"}], "}"}], ",", 
        RowBox[{"{", 
         RowBox[{"Black", ",", "Dashed"}], "}"}], ",", 
        RowBox[{"{", 
         RowBox[{"Red", ",", "Dashed"}], "}"}]}], "}"}]}], ",", 
     RowBox[{"AxesLabel", "\[Rule]", 
      RowBox[{"{", 
       RowBox[{"N", ",", 
        FractionBox["dN", "d\[Tau]"]}], "}"}]}], ",", 
     RowBox[{"FormatType", "\[Rule]", "StandardForm"}], ",", 
     RowBox[{"PlotLegends", "\[Rule]", 
      RowBox[{"Placed", "[", 
       RowBox[{
        RowBox[{"{", 
         RowBox[{
         "\"\<\!\(\*SubscriptBox[\(m\), \(0\)]\)=0.5\>\"", ",", " ", 
          "\"\<\!\(\*SubscriptBox[\(m\), \(0\)]\)=1.5\>\"", ",", " ", 
          "\"\<\!\(\*SubscriptBox[\(m\), \(0\)]\)=2.5\>\""}], "}"}], ",", 
        RowBox[{"{", 
         RowBox[{
          RowBox[{"Scaled", "[", 
           RowBox[{"{", 
            RowBox[{"0.05", ",", "0.05"}], "}"}], "]"}], ",", " ", 
          RowBox[{"{", 
           RowBox[{"0.05", ",", " ", "0.05"}], "}"}]}], "}"}]}], "]"}]}]}], 
    "]"}]}]}]], "Input",
 CellLabel->"In[16]:=",ExpressionUUID->"fee11b94-9d8f-4636-b49e-b89ad0b23244"],

Cell[BoxData[
 TagBox[
  GraphicsBox[{{{{}, {}, 
      TagBox[
       {RGBColor[0, 0, 1], AbsoluteThickness[1.6], Opacity[1.], 
        LineBox[CompressedData["
1:eJwV1nk4VG8bB3BbJYmSCj+SRCUkaym+KkVJES3KkrVIWVLZCiUURkQp+1bW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         "]]},
       Annotation[#, "Charting`Private`Tag$2971#1"]& ], 
      TagBox[
       {GrayLevel[0], AbsoluteThickness[1.6], Opacity[1.], 
        LineBox[CompressedData["
1:eJwdl3c8Vv0bx608UiFUSKSkpbuSUZKPlq1hFIVKRqRwk4ykIomQkj3uIXuV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         "]]},
       Annotation[#, "Charting`Private`Tag$2971#2"]& ], 
      TagBox[
       {RGBColor[1, 0, 0], AbsoluteThickness[1.6], Opacity[1.], 
        LineBox[CompressedData["
1:eJwV1nlYDd8fB/AWkYpC0o0kpUKStKO3UiL11UqUKC0kCilJok20K1rvvaNN
u6K9dEm0113qtqikKJKQLIX85jf/zPN6nnPOnDnzOe8zsk6eli58PDw8orw8
PP+/m7i8Zz39YKN394p/X5b93K4Fe6S8XlPUkfHbm8u3oE9vOz0p7THFEFY3
+lfo937QO9De84hKsUbbhNqvbdd+68lHSmf9kzmCIcZ0/EAJL/6YnEx0VHBA
l1DzVcteARx2/vnkDsUZfXcTNn2tW4qGPVIVz9Nc8ZUp9kCdsQyqcruKZ2RO
w9vouR5FWxyCI0HphxTOoVzM41yRNwWDW2/uiaJ4wyE1M0L59nok0CWfbrC7
BPkiL67VGnmYiObtrEvzwW7KCRuX6g0on2rT+Czjh1l9gTMzlI2ILlyuZKFw
DZV6tXqGaqowks7M/OAWiJufr/CPbtyGay9TxJ5ZX0faey1+BUU1qGsqRx25
dwPTJrXnz6upg1h5MOw2JQSu22OTl0Zow789seFQdQiuqvUfYhTp4FDoMJ+c
XSiiU5cdbuzRhcj384E1aWGwrghkVOjswuWuhMuTMrcQIB7aJ7xWHxbx/e7/
KUTjRIKOlm/yXigfkMuVaozGpdb4/HErYwjye4yPucVAPp+lXCu2D8er5ksY
1rEY4Tlgfz1uP1ZujFWxvReHF3I/eHgemuKG4GPFW5QEfBHQKFmfb4FNxnHh
j7wSELmzZv6TnCXYoZ4fXjUmYC7H9eYc1RLy/Mr5Kj53YXXM+mL7XSu8/Jup
0sW+B+fv+4slEmwg8u2ehkxkMqpi7ZfLNR9B0uCVPWXzNFzNSduRHuQI/TVH
Mods6PAXGro/wHTExFEtAcFCOs5c+vgsXsYJayf9ThZuIRCjvFzOu84Jnqc1
N/AMEPhuannqDa8zljs/zMnSTsfh0W7OHZorbI/cf/jlayZ8/7tnVK/kgc+v
rIXSpbJwivedOu2aB8IcBF2s9mTB746HaHuXBx6f9JQqT8jCnYS9TeuCzmLp
uV2h/lrZuBS08UDU8Dm8COo7ujDgAQJytVqmu72gVrBs4RrBPBTbV0qK1F6E
8L8b9sZrH6Jl/OXyjBE/bLCYev88ohSjvGo8z72C4duhg6SZKohz/74/234b
q0qXDfHyMhCdUmt4lBmL8pE9bZ0768FXK2DhcDgB9e7U1UcmG7Bq9uSDnSGJ
+K6wS7TwbCP2reIr4cqlQG/EoPH25UZMe56/7aqSgjDqvsBTwY1YUnBvyWft
FEiIW3+WS24E6+jVfx/MUqDJe6YzpaERFizWqpu+Kbj8KikmfHUT3JQMDh9t
TsGfmBlR5+YmrCwPLzB2S4XhgblG/a4mKNmIBL31SkXkQp7rMq+bELai1N/v
SiqkA4S/9M804W1BWmtEVCr03NczLdY1w7uk1tPicSoCDc1j4duMC9eanY79
TQXfbL7Y6g0t6Jn2O3EsIg2r2w2+YWsLmnUzd7nEp0H9fl+3s04LBC7b97qk
psFl/6LUIrMWeKxq07XIT0NTstMGA58W3FK46MRsSUOMLkX3dGMLZq+IV58V
pGLN1bCTFadbYVFw9rXYNSo0zKX3Dlxshc3J+1ObQqn4T75UifdaK0KuTzvu
iqQisO3NJ5M7rVAIN3A/kELFyJpdl4eqWzFtfLRCuJyK3CffIgVE2sAjEfpT
apIKzX8nyq2K2vCsS1zMyZIGU7OnQUaVbVAR2t/hbEvDyVSZg1r1bbgtNfTp
uAMNsVpD41LcNiwx+W4Mdxo+eNpRRv62wUuyUjH9Bg1pwzZXvcza8X5XUvKP
Ihp4600MoibboVjcVtbCT4ekWN7SwB/t2HmJs7dbkA4Vh8WvvHg68OPTmeme
JXQcnWu8aC3eAXmZvtgXq+goVTPKWr2zA2mWmQ/1N9PhmgHBvIgOGB8KvF9j
TkdbiHrHy02daJZZyJtzlw5d0Va+OI1OEKMCrotT6MhJdtSy290J+9d2ao40
OoKLoonPNp0ovb3s57dssn3v+wuSNzohPaXxMauCbL+Zusq9pxMPVtyx1emh
Q6J8u6n6SCfmVx4S5nlFR8juluvzk51IjrKcrx2iozjvt/d+XiaSRU+lUsbo
iGAoDQ1KMOHhcNPz2AwdBh+CihcaMHG670pl2CICfiodLWeMmYDJ0rDViwkU
X6S8Y5oyofqL1zFfiMDa+YeU1MNMjDX46NYuITC7fDBo61kmqGHVdukrCKja
KlETLjDh0nbOW3QlAVfqxYpZXyZCW7zifCUIdCkKTT4PYmJaZZSjTSHH36ll
Y5vExDNPc7vAtQTGbwR5PqEykfhvh2+DDPm8xvZb6zOYOK8fH71AlkCkhXPd
ZCETH7/J5l+SI3DKNU7xxnMmLtSrB6xWIiAT+3E2d4oJwyaNeG9VAnWOgbmP
vjEh7K/12HYbAYftK47U/GIi98ewi7YagTSubmUbHwuDfxmBE9sJSErf9vks
wQJf5cBZihaBiilphV+rWaC6GAv3kz70tKSbR5aF4vFY9XvaBO6e7FNfvpmF
+Q4XRV5dAsvzlL6pg4XHBVU+93cSKPGvTd9lyMKz4So7vV0EzM3MLffuZ2Fs
/ssLLumYL74lh61YoGdXKczpEVCpF3Y8YcvCWuMHq0NBoCOeLnb6GAvy/4Lv
CO8mIKLV6HnFjYU5hyY+YX0C+YJ2MsEeLOhKxs4Fkzbpn+qIOM/CFuFF53+R
Dg+QUKH6s/B8UxOXY0BA8WDeYNZ1Fl4e8mnQ3UPg5Tq9qKJQFuyrU7dQSQs0
uEwyYliIC6R4WhsSyLw7m9qUwIJCfZ9RLmlDt6gDrGQWjP8OJ8ySHtWW/d1H
Y4Ft7WxnZEQgSKgsbySDhU+uyUmRpGUH9h39mMNC4YHyA52knxYOLJ4pZCE9
4evFJXsJHA/0qvrziIVs0yAxY9Lz5gtOC1Sy8N9P+rqrpKnrkySXPmEhLTYo
o4D0zpnNTRL1ZP9Ip6Re0gMvGL4yjeT791ye/0faP9FKUamNhQuc+a71xgSk
To9zVVkseNiprNYnXa3rH6bDZYHL0GceJX1ERFTT4BULtMaL3zxJ/xpMf2cy
zELyw3/B10knPtS8a/WOBdlNsjciSWveaDG0nyDbO4hPxJPmWjrMOH8m/WFl
3T3Sl+SnM87OsDD0yulPAmnxH6FWPrMsaFRrZ0aTLm2k8AfOs2AV0F0aTNoq
ufDRTX429sf5bvEmPe2u7xQryIZO97ElJ0jH7exelryEjW8pjVbGpFWXnn52
fzkb6dkz/zaS7nz9xytvFRtBKhuWCZI+VxK77vEaNq70J4e9IddjSbA8s0aW
jbrn8cfLSRdYVwY2KLDh422dGkbaVMF0a/tmNtzGpXUsSX/8+XqoW5WNmZtq
2hTS5W4x9SaabMxXmGlwye93vUcvm7GDDbRO10eRPmA8dUtdn40hQbVhkJao
oJ7N3cuGr8WayEmyPt4omFmsNSXHk37+Ip50wb0/6vEWbJgGakdqkDbwsftz
1Z6c747+mlNk/S0ZExr+6shGdMEWuTmyXnttqp+7urHxbIi6Ioz0OQ1KhPkF
NsblN0ZGkfWdMsOlyIezcYpiX3+U3C8uzmF/k6LY4LflO/KU3E+qXRpvlsST
63U/4Pw60i8fJ+T8pLJx2emoPJPcn18vWGq1PmYj+z718icdArUjvKt3V7Gh
rd+3QJF0mGXJfGkdOd+il8J25H5foyb2ktbMxqbprWGPNAns+9pufeE1G87L
8sRlyPxY4RigPf6WjUqFoWPKZL4MMZXX2E+w0X24QUqdzB/v4ohRo+9suMds
m1TbSoDuuf8CRZgD8UW+3Z82EXB//csmWoyDriGZzI6NBNQP5ujwS3Aw8ZL6
OpfMtxaVRbyf1nEgYV+afFCBIM+lhpinmhws5c3nsyXz8dkx74saOznYK3p4
ncg6Mi/b5Q7n6XPg8HFNZjWZr+sLg9YmmHIQY5jev3ANATOP3YVuThwwMlwm
7ch8zpyoaVkazYFuxeKPP8n8P5d4UM49ngOhMP/WI4IEtAxH/V8kcRAa66JT
vpCcD1Voy9UMDuLLUqod+Mn1ND8S86GSg2Kd/isDv+jQq/hh1TDKQV/+Hd0l
5Pkk6Hy7QOYDBzl6MT9kyfOLLbZWwH+KA8mh7LLNHDpc3I3Kt81y4PPQXGtt
Kx2R0gmS9KVdaGEPywRW09EXvG3QT6cLD69a7NmaSEe66guNbr0udHbRguPv
0OExaButatiFo+WixZNRdPBoXcf4f104e7umMSCEDoWJjvvWzl2ozhRolTpP
h7e5h+vWmC5ssD0xobePjqXSDz6/fUv6M//8hikadh8KHhz90IU63nCBqPc0
XIg53joy1YWJgkbDiREauLySD4Z/dWGwQNf1Zg8NtLFwhwGRboRttVll+pQG
lWL3do56N4y2OhnPx9Bgtkclvz6kGyHgzZxXpOHaVaHkZ7e6sat5jLZJlobi
srGwp9Hd2HosrdhUigZxJbpTXVI35uSuiV8UoWFAREyquqAbUU9c6/d9ocKD
+zW8pKsb20VZ/RLk/1Pk6TJXQp6LlltN2lq6VEzsLgwX3sTFpRsP2N7bqDCW
zMrz2crFCCuQnq1EBV9jwpSpLhcZGvbtYxJU+Ml7+8we5IL2O9u2bzoNrq/V
wiz9ueBmP1MIy0mDvk1x1gI22f9uaeQPoTTQlHMaPXu4kLPqN6zkScMffuJD
/wAXlpRtwud+pKLyUcyWknEueKP46srepEJFzLPs2F8unvqZUssqUrGmdcuL
cqUerNdUMfNxTMWP3flvTwX24ElV0ti3/BTUZn5M9Q3pgQmDmPtLpCBIUNkq
7FYPRv++Cv97NwVLmQXPMuJ7sHt7lNhgYAoUjhfRhh70QM7hSJm0VQoOBZTY
WjN7kBv3KTnzZzLKqiraINsLww3qos+1k+Gt1lAq8bwX653KZlemJsJVfR0R
19QLE97HZ6wjE2GreTVCpKMXkoUrjcMCErFDV92Jr68Xi2yg2XA8EXwGmaJT
U72oyXr8KkcuETEWIe4vpPqwP0DnvHjuPeR5Ga7zvtAHTmKr+bm8u3hd1BDB
ku1Hnuj+6rmweDA/LZhUU+xHiaqAyIlL8XiqbGSaoNyPGteABVUn40HkvRA5
rNWP73V+Y0a74+GU/TJqwLQfjgTVtvXXHYxRm2LGffvhIPBob4jbHXyKbIv/
296PiMzfYzk74vDbvSt145VXCH/Ym6sQEIXN+ovmXWsGwG7s9tFTDIZxuqxb
yaohbNlIj/gSeRq+0sfXv7F/jawyH98REQ+G8qSNcI/ZMIqvxAgcjwplrBD9
ItgwNwyFWbd4P+94xgJG6kO5tDcwaxn8WGWWxjijXtO3+MAIZq61XWq2y2Dk
73ci6n6MoGQuTrZ0NIfx/aOU2Ni9UVQyeRY3ehQxyqyM+RMM38JoXkQ548wj
RuC+UHrp2Fs8EPITUEgrY8gOmvRmhL6D8KdE39sfKxmPFkdaBWe+Q0ry/68q
xv8AWkMh7w==
         "]]},
       Annotation[#, "Charting`Private`Tag$2971#3"]& ]}, {}}, InsetBox[
     TemplateBox[{
      "\"\\!\\(\\*SubscriptBox[\\(m\\), \\(0\\)]\\)=0.5\"", 
       "\"\\!\\(\\*SubscriptBox[\\(m\\), \\(0\\)]\\)=1.5\"", 
       "\"\\!\\(\\*SubscriptBox[\\(m\\), \\(0\\)]\\)=2.5\""},
      "LineLegend",
      DisplayFunction->(StyleBox[
        StyleBox[
         PaneBox[
          TagBox[
           GridBox[{{
              TagBox[
               GridBox[{{
                  GraphicsBox[{{
                    Directive[
                    EdgeForm[
                    Directive[
                    Opacity[0.3], 
                    GrayLevel[0]]], 
                    PointSize[0.5], 
                    Opacity[1.], 
                    AbsoluteThickness[1.6], 
                    RGBColor[0, 0, 1]], {
                    LineBox[{{0, 10}, {20, 10}}]}}, {
                    Directive[
                    EdgeForm[
                    Directive[
                    Opacity[0.3], 
                    GrayLevel[0]]], 
                    PointSize[0.5], 
                    Opacity[1.], 
                    AbsoluteThickness[1.6], 
                    RGBColor[0, 0, 1]], {}}}, AspectRatio -> Full, 
                   ImageSize -> {20, 10}, PlotRangePadding -> None, 
                   ImagePadding -> Automatic, 
                   BaselinePosition -> (Scaled[0.1] -> Baseline)], #}, {
                  GraphicsBox[{{
                    Directive[
                    EdgeForm[
                    Directive[
                    Opacity[0.3], 
                    GrayLevel[0]]], 
                    PointSize[0.5], 
                    Opacity[1.], 
                    AbsoluteThickness[1.6], 
                    GrayLevel[0]], {
                    LineBox[{{0, 10}, {20, 10}}]}}, {
                    Directive[
                    EdgeForm[
                    Directive[
                    Opacity[0.3], 
                    GrayLevel[0]]], 
                    PointSize[0.5], 
                    Opacity[1.], 
                    AbsoluteThickness[1.6], 
                    GrayLevel[0]], {}}}, AspectRatio -> Full, 
                   ImageSize -> {20, 10}, PlotRangePadding -> None, 
                   ImagePadding -> Automatic, 
                   BaselinePosition -> (Scaled[0.1] -> Baseline)], #2}, {
                  GraphicsBox[{{
                    Directive[
                    EdgeForm[
                    Directive[
                    Opacity[0.3], 
                    GrayLevel[0]]], 
                    PointSize[0.5], 
                    Opacity[1.], 
                    AbsoluteThickness[1.6], 
                    RGBColor[1, 0, 0]], {
                    LineBox[{{0, 10}, {20, 10}}]}}, {
                    Directive[
                    EdgeForm[
                    Directive[
                    Opacity[0.3], 
                    GrayLevel[0]]], 
                    PointSize[0.5], 
                    Opacity[1.], 
                    AbsoluteThickness[1.6], 
                    RGBColor[1, 0, 0]], {}}}, AspectRatio -> Full, 
                   ImageSize -> {20, 10}, PlotRangePadding -> None, 
                   ImagePadding -> Automatic, 
                   BaselinePosition -> (Scaled[0.1] -> Baseline)], #3}}, 
                GridBoxAlignment -> {
                 "Columns" -> {Center, Left}, "Rows" -> {{Baseline}}}, 
                AutoDelete -> False, 
                GridBoxDividers -> {
                 "Columns" -> {{False}}, "Rows" -> {{False}}}, 
                GridBoxItemSize -> {"Columns" -> {{All}}, "Rows" -> {{All}}}, 
                GridBoxSpacings -> {"Columns" -> {{0.5}}, "Rows" -> {{0.8}}}],
                "Grid"]}}, 
            GridBoxAlignment -> {"Columns" -> {{Left}}, "Rows" -> {{Top}}}, 
            AutoDelete -> False, 
            GridBoxItemSize -> {
             "Columns" -> {{Automatic}}, "Rows" -> {{Automatic}}}, 
            GridBoxSpacings -> {"Columns" -> {{1}}, "Rows" -> {{0}}}], 
           "Grid"], Alignment -> Left, AppearanceElements -> None, 
          ImageMargins -> {{5, 5}, {5, 5}}, ImageSizeAction -> "ResizeToFit"],
          LineIndent -> 0, StripOnInput -> False], {FontFamily -> "Arial"}, 
        Background -> Automatic, StripOnInput -> False]& ),
      Editable->True,
      InterpretationFunction:>(RowBox[{"LineLegend", "[", 
         RowBox[{
           RowBox[{"{", 
             RowBox[{
               RowBox[{"Directive", "[", 
                 RowBox[{
                   RowBox[{"Opacity", "[", "1.`", "]"}], ",", 
                   RowBox[{"AbsoluteThickness", "[", "1.6`", "]"}], ",", 
                   InterpretationBox[
                    ButtonBox[
                    TooltipBox[
                    GraphicsBox[{{
                    GrayLevel[0], 
                    RectangleBox[{0, 0}]}, {
                    GrayLevel[0], 
                    RectangleBox[{1, -1}]}, {
                    RGBColor[0, 0, 1], 
                    RectangleBox[{0, -1}, {2, 1}]}}, DefaultBaseStyle -> 
                    "ColorSwatchGraphics", AspectRatio -> 1, Frame -> True, 
                    FrameStyle -> RGBColor[0., 0., 0.6666666666666666], 
                    FrameTicks -> None, PlotRangePadding -> None, ImageSize -> 
                    Dynamic[{
                    Automatic, 1.35 CurrentValue["FontCapHeight"]/
                    AbsoluteCurrentValue[Magnification]}]], 
                    StyleBox[
                    RowBox[{"RGBColor", "[", 
                    RowBox[{"0", ",", "0", ",", "1"}], "]"}], NumberMarks -> 
                    False]], Appearance -> None, BaseStyle -> {}, 
                    BaselinePosition -> Baseline, DefaultBaseStyle -> {}, 
                    ButtonFunction :> With[{Typeset`box$ = EvaluationBox[]}, 
                    If[
                    Not[
                    AbsoluteCurrentValue["Deployed"]], 
                    SelectionMove[Typeset`box$, All, Expression]; 
                    FrontEnd`Private`$ColorSelectorInitialAlpha = 1; 
                    FrontEnd`Private`$ColorSelectorInitialColor = 
                    RGBColor[0, 0, 1]; 
                    FrontEnd`Private`$ColorSelectorUseMakeBoxes = True; 
                    MathLink`CallFrontEnd[
                    FrontEnd`AttachCell[Typeset`box$, 
                    FrontEndResource["RGBColorValueSelector"], {
                    0, {Left, Bottom}}, {Left, Top}, 
                    "ClosingActions" -> {
                    "SelectionDeparture", "ParentChanged", 
                    "EvaluatorQuit"}]]]], BaseStyle -> Inherited, Evaluator -> 
                    Automatic, Method -> "Preemptive"], 
                    RGBColor[0, 0, 1], Editable -> False, Selectable -> 
                    False]}], "]"}], ",", 
               RowBox[{"Directive", "[", 
                 RowBox[{
                   RowBox[{"Opacity", "[", "1.`", "]"}], ",", 
                   RowBox[{"AbsoluteThickness", "[", "1.6`", "]"}], ",", 
                   InterpretationBox[
                    ButtonBox[
                    TooltipBox[
                    GraphicsBox[{{
                    GrayLevel[0], 
                    RectangleBox[{0, 0}]}, {
                    GrayLevel[0], 
                    RectangleBox[{1, -1}]}, {
                    GrayLevel[0], 
                    RectangleBox[{0, -1}, {2, 1}]}}, DefaultBaseStyle -> 
                    "ColorSwatchGraphics", AspectRatio -> 1, Frame -> True, 
                    FrameStyle -> GrayLevel[0.], FrameTicks -> None, 
                    PlotRangePadding -> None, ImageSize -> 
                    Dynamic[{
                    Automatic, 1.35 CurrentValue["FontCapHeight"]/
                    AbsoluteCurrentValue[Magnification]}]], 
                    StyleBox[
                    RowBox[{"GrayLevel", "[", "0", "]"}], NumberMarks -> 
                    False]], Appearance -> None, BaseStyle -> {}, 
                    BaselinePosition -> Baseline, DefaultBaseStyle -> {}, 
                    ButtonFunction :> With[{Typeset`box$ = EvaluationBox[]}, 
                    If[
                    Not[
                    AbsoluteCurrentValue["Deployed"]], 
                    SelectionMove[Typeset`box$, All, Expression]; 
                    FrontEnd`Private`$ColorSelectorInitialAlpha = 1; 
                    FrontEnd`Private`$ColorSelectorInitialColor = 
                    GrayLevel[0]; 
                    FrontEnd`Private`$ColorSelectorUseMakeBoxes = True; 
                    MathLink`CallFrontEnd[
                    FrontEnd`AttachCell[Typeset`box$, 
                    FrontEndResource["GrayLevelColorValueSelector"], {
                    0, {Left, Bottom}}, {Left, Top}, 
                    "ClosingActions" -> {
                    "SelectionDeparture", "ParentChanged", 
                    "EvaluatorQuit"}]]]], BaseStyle -> Inherited, Evaluator -> 
                    Automatic, Method -> "Preemptive"], 
                    GrayLevel[0], Editable -> False, Selectable -> False]}], 
                 "]"}], ",", 
               RowBox[{"Directive", "[", 
                 RowBox[{
                   RowBox[{"Opacity", "[", "1.`", "]"}], ",", 
                   RowBox[{"AbsoluteThickness", "[", "1.6`", "]"}], ",", 
                   InterpretationBox[
                    ButtonBox[
                    TooltipBox[
                    GraphicsBox[{{
                    GrayLevel[0], 
                    RectangleBox[{0, 0}]}, {
                    GrayLevel[0], 
                    RectangleBox[{1, -1}]}, {
                    RGBColor[1, 0, 0], 
                    RectangleBox[{0, -1}, {2, 1}]}}, DefaultBaseStyle -> 
                    "ColorSwatchGraphics", AspectRatio -> 1, Frame -> True, 
                    FrameStyle -> RGBColor[0.6666666666666666, 0., 0.], 
                    FrameTicks -> None, PlotRangePadding -> None, ImageSize -> 
                    Dynamic[{
                    Automatic, 1.35 CurrentValue["FontCapHeight"]/
                    AbsoluteCurrentValue[Magnification]}]], 
                    StyleBox[
                    RowBox[{"RGBColor", "[", 
                    RowBox[{"1", ",", "0", ",", "0"}], "]"}], NumberMarks -> 
                    False]], Appearance -> None, BaseStyle -> {}, 
                    BaselinePosition -> Baseline, DefaultBaseStyle -> {}, 
                    ButtonFunction :> With[{Typeset`box$ = EvaluationBox[]}, 
                    If[
                    Not[
                    AbsoluteCurrentValue["Deployed"]], 
                    SelectionMove[Typeset`box$, All, Expression]; 
                    FrontEnd`Private`$ColorSelectorInitialAlpha = 1; 
                    FrontEnd`Private`$ColorSelectorInitialColor = 
                    RGBColor[1, 0, 0]; 
                    FrontEnd`Private`$ColorSelectorUseMakeBoxes = True; 
                    MathLink`CallFrontEnd[
                    FrontEnd`AttachCell[Typeset`box$, 
                    FrontEndResource["RGBColorValueSelector"], {
                    0, {Left, Bottom}}, {Left, Top}, 
                    "ClosingActions" -> {
                    "SelectionDeparture", "ParentChanged", 
                    "EvaluatorQuit"}]]]], BaseStyle -> Inherited, Evaluator -> 
                    Automatic, Method -> "Preemptive"], 
                    RGBColor[1, 0, 0], Editable -> False, Selectable -> 
                    False]}], "]"}]}], "}"}], ",", 
           RowBox[{"{", 
             RowBox[{#, ",", #2, ",", #3}], "}"}], ",", 
           RowBox[{"LegendMarkers", "\[Rule]", "None"}], ",", 
           RowBox[{"LabelStyle", "\[Rule]", 
             RowBox[{"{", "}"}]}], ",", 
           RowBox[{"LegendLayout", "\[Rule]", "\"Column\""}]}], "]"}]& )], 
     Scaled[{0.05, 0.05}], ImageScaled[{0.05, 0.05}],
     BaseStyle->{FontSize -> Larger},
     FormatType->StandardForm]},
   AspectRatio->NCache[GoldenRatio^(-1), 0.6180339887498948],
   Axes->{True, True},
   AxesLabel->{
     FormBox["N", StandardForm], 
     FormBox[
      FractionBox["dN", "d\[Tau]"], StandardForm]},
   AxesOrigin->{0, 0},
   DisplayFunction->Identity,
   FormatType:>StandardForm,
   Frame->{{False, False}, {False, False}},
   FrameLabel->{{None, None}, {None, None}},
   FrameTicks->{{Automatic, Automatic}, {Automatic, Automatic}},
   GridLines->{None, None},
   GridLinesStyle->Directive[
     GrayLevel[0.5, 0.4]],
   ImagePadding->All,
   Method->{
    "DefaultBoundaryStyle" -> Automatic, 
     "DefaultGraphicsInteraction" -> {
      "Version" -> 1.2, "TrackMousePosition" -> {True, False}, 
       "Effects" -> {
        "Highlight" -> {"ratio" -> 2}, "HighlightPoint" -> {"ratio" -> 2}, 
         "Droplines" -> {
          "freeformCursorMode" -> True, 
           "placement" -> {"x" -> "All", "y" -> "None"}}}}, 
     "DefaultMeshStyle" -> AbsolutePointSize[6], "ScalingFunctions" -> None, 
     "CoordinatesToolOptions" -> {"DisplayFunction" -> ({
         (Identity[#]& )[
          Part[#, 1]], 
         (Identity[#]& )[
          Part[#, 2]]}& ), "CopiedValueFunction" -> ({
         (Identity[#]& )[
          Part[#, 1]], 
         (Identity[#]& )[
          Part[#, 2]]}& )}},
   PlotLabel->FormBox["\"h=0.02 Ks=50 Ku=0.01 2LU=0.4\"", StandardForm],
   PlotRange->{{0., 1.}, {-0.1, 0.1}},
   PlotRangeClipping->True,
   PlotRangePadding->{{0, 0}, {0, 0}},
   Ticks->{Automatic, Automatic}],
  InterpretTemplate[Legended[
    Graphics[{{{{}, {}, 
        Annotation[{
          Directive[
           Opacity[1.], 
           AbsoluteThickness[1.6], 
           RGBColor[0, 0, 1]], 
          Line[CompressedData["
1:eJwV1nk4VG8bB3BbJYmSCj+SRCUkaym+KkVJES3KkrVIWVLZCiUURkQp+1bW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           "]]}, "Charting`Private`Tag$2971#1"], 
        Annotation[{
          Directive[
           Opacity[1.], 
           AbsoluteThickness[1.6], 
           GrayLevel[0]], 
          Line[CompressedData["
1:eJwdl3c8Vv0bx608UiFUSKSkpbuSUZKPlq1hFIVKRqRwk4ykIomQkj3uIXuV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           "]]}, 
         "Charting`Private`Tag$2971#2"], 
        Annotation[{
          Directive[
           Opacity[1.], 
           AbsoluteThickness[1.6], 
           RGBColor[1, 0, 0]], 
          Line[CompressedData["
1:eJwV1nlYDd8fB/AWkYpC0o0kpUKStKO3UiL11UqUKC0kCilJok20K1rvvaNN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           "]]}, "Charting`Private`Tag$2971#3"]}}, {}}, {
     DisplayFunction -> Identity, Ticks -> {Automatic, Automatic}, 
      AxesOrigin -> {0, 0}, 
      FrameTicks -> {{Automatic, Automatic}, {Automatic, Automatic}}, 
      GridLines -> {None, None}, DisplayFunction -> Identity, 
      PlotRangePadding -> {{0, 0}, {0, 0}}, PlotRangeClipping -> True, 
      ImagePadding -> All, DisplayFunction -> Identity, AspectRatio -> 
      GoldenRatio^(-1), Axes -> {True, True}, 
      AxesLabel -> {N, $CellContext`dN/$CellContext`d\[Tau]}, 
      AxesOrigin -> {0, 0}, DisplayFunction :> Identity, FormatType :> 
      StandardForm, Frame -> {{False, False}, {False, False}}, 
      FrameLabel -> {{None, None}, {None, None}}, 
      FrameTicks -> {{Automatic, Automatic}, {Automatic, Automatic}}, 
      GridLines -> {None, None}, GridLinesStyle -> Directive[
        GrayLevel[0.5, 0.4]], 
      Method -> {
       "DefaultBoundaryStyle" -> Automatic, 
        "DefaultGraphicsInteraction" -> {
         "Version" -> 1.2, "TrackMousePosition" -> {True, False}, 
          "Effects" -> {
           "Highlight" -> {"ratio" -> 2}, "HighlightPoint" -> {"ratio" -> 2}, 
            "Droplines" -> {
             "freeformCursorMode" -> True, 
              "placement" -> {"x" -> "All", "y" -> "None"}}}}, 
        "DefaultMeshStyle" -> AbsolutePointSize[6], "ScalingFunctions" -> 
        None, "CoordinatesToolOptions" -> {"DisplayFunction" -> ({
            (Identity[#]& )[
             Part[#, 1]], 
            (Identity[#]& )[
             Part[#, 2]]}& ), "CopiedValueFunction" -> ({
            (Identity[#]& )[
             Part[#, 1]], 
            (Identity[#]& )[
             Part[#, 2]]}& )}}, PlotLabel -> "h=0.02 Ks=50 Ku=0.01 2LU=0.4", 
      PlotRange -> {{0., 1.}, {-0.1, 0.1}}, PlotRangeClipping -> True, 
      PlotRangePadding -> {{Automatic, Automatic}, {Automatic, Automatic}}, 
      Ticks -> {Automatic, Automatic}}], 
    Placed[
     Unevaluated[
      LineLegend[{
        Directive[
         Opacity[1.], 
         AbsoluteThickness[1.6], 
         RGBColor[0, 0, 1]], 
        Directive[
         Opacity[1.], 
         AbsoluteThickness[1.6], 
         GrayLevel[0]], 
        Directive[
         Opacity[1.], 
         AbsoluteThickness[1.6], 
         RGBColor[1, 0, 0]]}, {
       "\!\(\*SubscriptBox[\(m\), \(0\)]\)=0.5", 
        "\!\(\*SubscriptBox[\(m\), \(0\)]\)=1.5", 
        "\!\(\*SubscriptBox[\(m\), \(0\)]\)=2.5"}, LegendMarkers -> None, 
       LabelStyle -> {}, LegendLayout -> "Column"]], {
      Scaled[{0.05, 0.05}], {0.05, 0.05}}, Identity]]& ],
  AutoDelete->True,
  Editable->True,
  SelectWithContents->False,
  Selectable->True]], "Output",
 CellChangeTimes->{3.835779704923855*^9, 3.835781203441845*^9},
 CellLabel->"Out[16]=",ExpressionUUID->"ecc9189e-7f18-4923-bf11-ef0a1275b89c"]
}, Open  ]],

Cell[BoxData[
 StyleBox[
  RowBox[{
  "Fixed", " ", "point", " ", "iteration", " ", "to", " ", "obtain", " ", 
   "equillibria"}], "Subsubsection"]], "Input",
 CellChangeTimes->{{3.835780262832972*^9, 
  3.835780279429949*^9}},ExpressionUUID->"f3ce2062-2208-47d0-aca9-\
1a48c4501617"],

Cell[BoxData[
 RowBox[{"(*", 
  RowBox[{
  "Obtains", " ", "equilibrium", " ", "N", " ", "and", " ", "thence", " ", 
   "equilibrium", " ", "Rg", " ", "and", " ", "equilibrium", " ", "allele", 
   " ", "frequency", " ", "associated", " ", "with", " ", "two", " ", "sets", 
   " ", "of", " ", "loci", " ", "that", " ", "contribute", " ", "to", " ", 
   "load", " ", "by", " ", "iterating", " ", "for", " ", "the", " ", "fixed", 
   " ", "point"}], "*)"}]], "Input",
 CellChangeTimes->{{3.835778943290584*^9, 
  3.8357790001181602`*^9}},ExpressionUUID->"31570541-e08c-4f67-a935-\
ea54cff61a0f"],

Cell[BoxData[{
 RowBox[{
  RowBox[{"N1", "=", "1.0`40"}], ";", " ", 
  RowBox[{"(*", 
   RowBox[{
    RowBox[{
    "change", " ", "to", " ", "obtain", " ", "different", " ", "fixed", " ", 
     "point"}], ",", " ", 
    RowBox[{
    "where", " ", "multiple", " ", "stable", " ", "fixed", " ", "points", " ",
      "exist"}]}], "*)"}], "\[IndentingNewLine]", 
  RowBox[{"\[Zeta]", "=", 
   RowBox[{"(", "50.0`40", ")"}]}], ";"}], "\[IndentingNewLine]", 
 RowBox[{
  RowBox[{"L", "=", "1250.0`40"}], ";", 
  RowBox[{"U", "=", 
   RowBox[{
    RowBox[{"(", "0.01`40", ")"}], "/", "\[Zeta]"}]}], ";", 
  RowBox[{"M0", "=", 
   RowBox[{
    RowBox[{"(", "0.5`40", ")"}], "/", "\[Zeta]"}]}], 
  ";"}], "\[IndentingNewLine]", 
 RowBox[{
  RowBox[{"h1", "=", "0.02`40"}], ";", "  ", 
  RowBox[{"(*", 
   RowBox[{"h1", ",", 
    RowBox[{
     RowBox[{"S1", "\[Rule]", " ", 
      RowBox[{
      "dominance", " ", "value", " ", "and", " ", "scaled", " ", "selective", 
       " ", "effect", " ", "S"}]}], "=", 
     RowBox[{
      RowBox[{"s", "/", "r0"}], " ", "for", " ", "first", " ", "set", " ", 
      "of", " ", "loci"}]}]}], "*)"}], "\[IndentingNewLine]", 
  RowBox[{"S1", "=", 
   RowBox[{
    RowBox[{"(", "50.0`40", ")"}], "/", "\[Zeta]"}]}], 
  ";"}], "\[IndentingNewLine]", 
 RowBox[{
  RowBox[{
   RowBox[{"pc1", "=", 
    RowBox[{"peq", "[", 
     RowBox[{
      RowBox[{"U", "/", "S1"}], ",", "h1"}], "]"}]}], ";"}], 
  "  "}], "\[IndentingNewLine]", 
 RowBox[{
  RowBox[{"h2", "=", "0.5"}], ";", " ", 
  RowBox[{"(*", 
   RowBox[{"h2", ",", 
    RowBox[{
     RowBox[{"S2", "\[Rule]", " ", 
      RowBox[{
      "dominance", " ", "value", " ", "and", " ", "scaled", " ", "selective", 
       " ", "effect", " ", "S"}]}], "=", 
     RowBox[{
      RowBox[{"s", "/", "r0"}], " ", "for", " ", "second", " ", "set", " ", 
      "of", " ", "loci"}]}]}], "*)"}], "\[IndentingNewLine]", 
  RowBox[{"S2", "=", 
   RowBox[{
    RowBox[{"(", "25.0`40", ")"}], "/", "\[Zeta]"}]}], 
  ";"}], "\[IndentingNewLine]", 
 RowBox[{
  RowBox[{
   RowBox[{"pc2", "=", 
    RowBox[{"peq", "[", 
     RowBox[{
      RowBox[{"U", "/", "S2"}], ",", "h2"}], "]"}]}], ";"}], " ", 
  RowBox[{"(*", 
   RowBox[{"pc1", ",", 
    RowBox[{"pc2", "\[Rule]", " ", 
     RowBox[{
      RowBox[{
      "deterministic", " ", "allele", " ", "frequencies", " ", "under", " ", 
       "mutation"}], "-", 
      RowBox[{
      "selection", " ", "balance", " ", "for", " ", "the", " ", "two", " ", 
       "sets", " ", "of", " ", "loci"}]}]}]}], 
   "*)"}]}], "\[IndentingNewLine]", 
 RowBox[{
  RowBox[{
   RowBox[{"a", "=", "1.0"}], ";"}], 
  RowBox[{"(*", 
   RowBox[{"a", ",", " ", 
    RowBox[{
     RowBox[{"1", "-", "a"}], " ", "\[Rule]", " ", 
     RowBox[{
     "fraction", " ", "of", " ", "loci", " ", "of", " ", "first", " ", "and", 
      " ", "second", " ", "kind"}]}]}], "*)"}]}]}], "Input",
 CellChangeTimes->{{3.83577907973332*^9, 3.835779282931595*^9}, {
  3.835779465621764*^9, 3.835779529974729*^9}, {3.835779789329876*^9, 
  3.835779813768342*^9}},
 CellLabel->"In[17]:=",ExpressionUUID->"48651367-d76b-46d7-aa12-7a7fdca72c67"],

Cell[CellGroupData[{

Cell[BoxData[
 RowBox[{
  RowBox[{"(*", 
   RowBox[{
    RowBox[{
    "This", " ", "should", " ", "be", " ", "iterated", " ", "until", " ", 
     "there", " ", "is", " ", "no", " ", "further", " ", "change", " ", "in", 
     " ", "N1"}], ",", " ", "Rg1", ",", " ", 
    RowBox[{"etc", "."}]}], "*)"}], "\[IndentingNewLine]", 
  RowBox[{"Do", "[", 
   RowBox[{
    RowBox[{
     RowBox[{"Rg1", "=", 
      RowBox[{"S1", "*", 
       RowBox[{"avgRglocus", "[", 
        RowBox[{
        "N1", ",", "\[Zeta]", ",", "S1", ",", "h1", ",", "U", ",", "M0", ",", 
         "pc1"}], "]"}]}]}], ";", 
     RowBox[{"Rg2", "=", 
      RowBox[{"S2", "*", 
       RowBox[{"avgRglocus", "[", 
        RowBox[{
        "N1", ",", "\[Zeta]", ",", "S2", ",", "h2", ",", "U", ",", "M0", ",", 
         "pc2"}], "]"}]}]}], ";", 
     RowBox[{"Rg", "=", 
      RowBox[{"L", "*", 
       RowBox[{"(", 
        RowBox[{
         RowBox[{"a", "*", "Rg1"}], "+", 
         RowBox[{
          RowBox[{"(", 
           RowBox[{"1", "-", "a"}], ")"}], "*", "Rg2"}]}], ")"}]}]}], ";", 
     RowBox[{"p1", "=", 
      RowBox[{"avgp", "[", 
       RowBox[{
       "N1", ",", "\[Zeta]", ",", "S1", ",", "h1", ",", "U", ",", "M0", ",", 
        "pc1"}], "]"}]}], ";", 
     RowBox[{"p2", "=", 
      RowBox[{"avgp", "[", 
       RowBox[{
       "N1", ",", "\[Zeta]", ",", "S2", ",", "h2", ",", "U", ",", "M0", ",", 
        "pc2"}], "]"}]}], ";", "\[IndentingNewLine]", 
     RowBox[{"(*", 
      RowBox[{
       RowBox[{"N1", "=", 
        RowBox[{
         FractionBox["1", "2"], " ", 
         RowBox[{"(", 
          RowBox[{"1", "-", "Rg", "+", 
           SqrtBox[
            RowBox[{"1", "-", 
             RowBox[{"2", " ", "Rg"}], "+", 
             SuperscriptBox["Rg", "2"], "+", 
             RowBox[{"4", " ", "M0"}]}]]}], ")"}]}]}], ";"}], "*)"}], 
     RowBox[{"N1", "=", 
      RowBox[{"Max", "[", 
       RowBox[{
        RowBox[{"1", "-", "Rg"}], ",", "0"}], "]"}]}], ";", 
     RowBox[{"Print", "[", 
      RowBox[{"NumberForm", "[", 
       RowBox[{
        RowBox[{"{", 
         RowBox[{"N1", ",", 
          RowBox[{"L", "*", "a", "*", "Rg1"}], ",", 
          RowBox[{"L", "*", 
           RowBox[{"(", 
            RowBox[{"1", "-", "a"}], ")"}], "*", "Rg2"}], ",", "Rg", ",", 
          "p1", ",", "p2"}], "}"}], ",", 
        RowBox[{"{", 
         RowBox[{"10", ",", "8"}], "}"}]}], "]"}], "]"}]}], ",", 
    RowBox[{"{", "10", "}"}]}], "]"}]}]], "Input",
 CellLabel->"In[24]:=",ExpressionUUID->"3c20d69c-86fa-462c-baec-de4217002634"],

Cell[BoxData[
 TemplateBox[{
  "NIntegrate", "precw", 
   "\"The precision of the argument function \
(\\!\\(\\*RowBox[{SuperscriptBox[\\\"\[ExponentialE]\\\", \
RowBox[{RowBox[{\\\"-\\\", RowBox[{\\\"\[LeftSkeleton]\\\", \\\"80\\\", \\\"\
\[RightSkeleton]\\\"}]}], \\\" \\\", \\\"p\\\", \\\" \\\", RowBox[{\\\"(\\\", \
RowBox[{RowBox[{\\\"0.04`40.\\\", \\\" \\\", RowBox[{\\\"(\\\", RowBox[{\\\"1\
\\\", \\\"-\\\", \\\"p\\\"}], \\\")\\\"}]}], \\\"+\\\", \\\"p\\\"}], \
\\\")\\\"}]}]], \\\" \\\", SuperscriptBox[RowBox[{\\\"(\\\", \
RowBox[{\\\"1\\\", \\\"-\\\", \\\"p\\\"}], \\\")\\\"}], RowBox[{\\\"\
\[LeftSkeleton]\\\", \\\"78\\\", \\\"\[RightSkeleton]\\\"}]], \\\" \\\", \
SuperscriptBox[\\\"p\\\", RowBox[{\\\"\[LeftSkeleton]\\\", \\\"79\\\", \\\"\
\[RightSkeleton]\\\"}]], \\\" \\\", RowBox[{\\\"(\\\", \
RowBox[{RowBox[{\\\"0.04`40.\\\", \\\" \\\", RowBox[{\\\"(\\\", RowBox[{\\\"1\
\\\", \\\"-\\\", \\\"p\\\"}], \\\")\\\"}]}], \\\"+\\\", \\\"p\\\"}], \
\\\")\\\"}]}]\\)) is less than WorkingPrecision \
(\\!\\(\\*RowBox[{\\\"60.`\\\"}]\\)).\"", 2, 24, 6, 31340855269978510714, 
   "Local"},
  "MessageTemplate"]], "Message", "MSG",
 CellChangeTimes->{{3.8357797650436497`*^9, 3.835779816993661*^9}, 
   3.8357812036635036`*^9},
 CellLabel->
  "During evaluation of \
In[24]:=",ExpressionUUID->"7df15784-2f2e-40b8-8878-3763b7322485"],

Cell[BoxData[
 TemplateBox[{
  "NIntegrate", "precw", 
   "\"The precision of the argument function \
(\\!\\(\\*FractionBox[RowBox[{SuperscriptBox[\\\"\[ExponentialE]\\\", \
RowBox[{RowBox[{\\\"-\\\", RowBox[{\\\"\[LeftSkeleton]\\\", \\\"80\\\", \\\"\
\[RightSkeleton]\\\"}]}], \\\" \\\", \\\"p\\\", \\\" \\\", RowBox[{\\\"(\\\", \
RowBox[{RowBox[{\\\"0.04`40.\\\", \\\" \\\", RowBox[{\\\"(\\\", RowBox[{\\\"\
\[LeftSkeleton]\\\", \\\"1\\\", \\\"\[RightSkeleton]\\\"}], \\\")\\\"}]}], \\\
\"+\\\", \\\"p\\\"}], \\\")\\\"}]}]], \\\" \\\", SuperscriptBox[RowBox[{\\\"(\
\\\", RowBox[{\\\"1\\\", \\\"-\\\", \\\"p\\\"}], \\\")\\\"}], RowBox[{\\\"\
\[LeftSkeleton]\\\", \\\"78\\\", \\\"\[RightSkeleton]\\\"}]]}], \
SuperscriptBox[\\\"p\\\", RowBox[{\\\"\[LeftSkeleton]\\\", \\\"78\\\", \\\"\
\[RightSkeleton]\\\"}]]]\\)) is less than WorkingPrecision (\\!\\(\\*RowBox[{\
\\\"40.`\\\"}]\\)).\"", 2, 24, 7, 31340855269978510714, "Local"},
  "MessageTemplate"]], "Message", "MSG",
 CellChangeTimes->{{3.8357797650436497`*^9, 3.835779816993661*^9}, 
   3.8357812037208557`*^9},
 CellLabel->
  "During evaluation of \
In[24]:=",ExpressionUUID->"4fdfed69-84c0-4c85-ac34-abe3428cc14f"],

Cell[BoxData[
 TemplateBox[{
  "NIntegrate", "precw", 
   "\"The precision of the argument function \
(\\!\\(\\*RowBox[{SuperscriptBox[\\\"\[ExponentialE]\\\", \
RowBox[{RowBox[{\\\"-\\\", RowBox[{\\\"\[LeftSkeleton]\\\", \\\"79\\\", \\\"\
\[RightSkeleton]\\\"}]}], \\\" \\\", \\\"p\\\", \\\" \\\", RowBox[{\\\"(\\\", \
RowBox[{RowBox[{\\\"1.`\\\", \\\" \\\", RowBox[{\\\"(\\\", RowBox[{\\\"1\\\", \
\\\"-\\\", \\\"p\\\"}], \\\")\\\"}]}], \\\"+\\\", \\\"p\\\"}], \
\\\")\\\"}]}]], \\\" \\\", SuperscriptBox[RowBox[{\\\"(\\\", \
RowBox[{\\\"1\\\", \\\"-\\\", \\\"p\\\"}], \\\")\\\"}], RowBox[{\\\"\
\[LeftSkeleton]\\\", \\\"78\\\", \\\"\[RightSkeleton]\\\"}]], \\\" \\\", \
SuperscriptBox[\\\"p\\\", RowBox[{\\\"\[LeftSkeleton]\\\", \\\"78\\\", \\\"\
\[RightSkeleton]\\\"}]], \\\" \\\", RowBox[{\\\"(\\\", \
RowBox[{RowBox[{\\\"1.`\\\", \\\" \\\", RowBox[{\\\"(\\\", RowBox[{\\\"1\\\", \
\\\"-\\\", \\\"p\\\"}], \\\")\\\"}]}], \\\"+\\\", \\\"p\\\"}], \
\\\")\\\"}]}]\\)) is less than WorkingPrecision \
(\\!\\(\\*RowBox[{\\\"60.`\\\"}]\\)).\"", 2, 24, 8, 31340855269978510714, 
   "Local"},
  "MessageTemplate"]], "Message", "MSG",
 CellChangeTimes->{{3.8357797650436497`*^9, 3.835779816993661*^9}, 
   3.835781203752943*^9},
 CellLabel->
  "During evaluation of \
In[24]:=",ExpressionUUID->"95e8daf2-63fb-431f-aea9-c1d35c29c4d8"],

Cell[BoxData[
 TemplateBox[{
  "General", "stop", 
   "\"Further output of \\!\\(\\*StyleBox[RowBox[{\\\"NIntegrate\\\", \
\\\"::\\\", \\\"precw\\\"}], \\\"MessageName\\\"]\\) will be suppressed \
during this calculation.\"", 2, 24, 9, 31340855269978510714, "Local"},
  "MessageTemplate"]], "Message", "MSG",
 CellChangeTimes->{{3.8357797650436497`*^9, 3.835779816993661*^9}, 
   3.8357812037586107`*^9},
 CellLabel->
  "During evaluation of \
In[24]:=",ExpressionUUID->"891feef3-2e40-4776-9f74-888d4f2f71ae"],

Cell[CellGroupData[{

Cell[BoxData[
 TagBox[
  RowBox[{"{", 
   RowBox[{
    InterpretationBox[
     StyleBox["\<\"0.59112431\"\>",
      ShowStringCharacters->False],
     0.5911243061753009,
     AutoDelete->True], ",", 
    InterpretationBox[
     StyleBox["\<\"0.40887569\"\>",
      ShowStringCharacters->False],
     0.40887569382469907`,
     AutoDelete->True], ",", 
    InterpretationBox[
     StyleBox["\<\"0.00000000\"\>",
      ShowStringCharacters->False],
     0.,
     AutoDelete->True], ",", 
    InterpretationBox[
     StyleBox["\<\"0.40887569\"\>",
      ShowStringCharacters->False],
     0.40887569382469907`,
     AutoDelete->True], ",", 
    InterpretationBox[
     StyleBox["\<\"0.00368096\"\>",
      ShowStringCharacters->False],
     0.0036809555100532880798366616579282011501937673867001139782`39.\
69897000433602,
     AutoDelete->True], ",", 
    InterpretationBox[
     StyleBox["\<\"0.00081470\"\>",
      ShowStringCharacters->False],
     0.0008146951176440715871951645063219131750386249516564273407`39.\
69897000433602,
     AutoDelete->True]}], "}"}],
  NumberForm[#, {10, 8}]& ]], "Print",
 CellChangeTimes->{{3.8357797942271013`*^9, 3.835779817378706*^9}, 
   3.835781203982806*^9},
 CellLabel->
  "During evaluation of \
In[24]:=",ExpressionUUID->"8bf82e98-ca36-4c08-8ac2-0d1a56c4e2ff"],

Cell[BoxData[
 TagBox[
  RowBox[{"{", 
   RowBox[{
    InterpretationBox[
     StyleBox["\<\"0.54767176\"\>",
      ShowStringCharacters->False],
     0.547671757331784,
     AutoDelete->True], ",", 
    InterpretationBox[
     StyleBox["\<\"0.45232824\"\>",
      ShowStringCharacters->False],
     0.4523282426682161,
     AutoDelete->True], ",", 
    InterpretationBox[
     StyleBox["\<\"0.00000000\"\>",
      ShowStringCharacters->False],
     0.,
     AutoDelete->True], ",", 
    InterpretationBox[
     StyleBox["\<\"0.45232824\"\>",
      ShowStringCharacters->False],
     0.4523282426682161,
     AutoDelete->True], ",", 
    InterpretationBox[
     StyleBox["\<\"0.00348140\"\>",
      ShowStringCharacters->False],
     0.0034813992312661669335198923837091993350627178285372918736`39.\
69897000433602,
     AutoDelete->True], ",", 
    InterpretationBox[
     StyleBox["\<\"0.00082455\"\>",
      ShowStringCharacters->False],
     0.0008245542105567794549347896095070400805537217638168958942`39.\
69897000433602,
     AutoDelete->True]}], "}"}],
  NumberForm[#, {10, 8}]& ]], "Print",
 CellChangeTimes->{{3.8357797942271013`*^9, 3.835779817378706*^9}, 
   3.835781204316382*^9},
 CellLabel->
  "During evaluation of \
In[24]:=",ExpressionUUID->"0edbd7e1-03c0-465a-a277-09fc8c5dcda6"],

Cell[BoxData[
 TagBox[
  RowBox[{"{", 
   RowBox[{
    InterpretationBox[
     StyleBox["\<\"0.53877951\"\>",
      ShowStringCharacters->False],
     0.5387795088226485,
     AutoDelete->True], ",", 
    InterpretationBox[
     StyleBox["\<\"0.46122049\"\>",
      ShowStringCharacters->False],
     0.46122049117735153`,
     AutoDelete->True], ",", 
    InterpretationBox[
     StyleBox["\<\"0.00000000\"\>",
      ShowStringCharacters->False],
     0.,
     AutoDelete->True], ",", 
    InterpretationBox[
     StyleBox["\<\"0.46122049\"\>",
      ShowStringCharacters->False],
     0.46122049117735153`,
     AutoDelete->True], ",", 
    InterpretationBox[
     StyleBox["\<\"0.00346590\"\>",
      ShowStringCharacters->False],
     0.003465898921045150604354968777981059444230631359062357039`39.\
69897000433602,
     AutoDelete->True], ",", 
    InterpretationBox[
     StyleBox["\<\"0.00082640\"\>",
      ShowStringCharacters->False],
     0.0008263964474188912041607018376305162428604693679122806899`39.\
69897000433602,
     AutoDelete->True]}], "}"}],
  NumberForm[#, {10, 8}]& ]], "Print",
 CellChangeTimes->{{3.8357797942271013`*^9, 3.835779817378706*^9}, 
   3.835781204640553*^9},
 CellLabel->
  "During evaluation of \
In[24]:=",ExpressionUUID->"505cf0b1-bd55-4309-8257-0f2d93defcd7"],

Cell[BoxData[
 TagBox[
  RowBox[{"{", 
   RowBox[{
    InterpretationBox[
     StyleBox["\<\"0.53677342\"\>",
      ShowStringCharacters->False],
     0.5367734178134925,
     AutoDelete->True], ",", 
    InterpretationBox[
     StyleBox["\<\"0.46322658\"\>",
      ShowStringCharacters->False],
     0.4632265821865075,
     AutoDelete->True], ",", 
    InterpretationBox[
     StyleBox["\<\"0.00000000\"\>",
      ShowStringCharacters->False],
     0.,
     AutoDelete->True], ",", 
    InterpretationBox[
     StyleBox["\<\"0.46322658\"\>",
      ShowStringCharacters->False],
     0.4632265821865075,
     AutoDelete->True], ",", 
    InterpretationBox[
     StyleBox["\<\"0.00346304\"\>",
      ShowStringCharacters->False],
     0.0034630393723770810292935672282855957804126479606529256787`39.\
69897000433602,
     AutoDelete->True], ",", 
    InterpretationBox[
     StyleBox["\<\"0.00082681\"\>",
      ShowStringCharacters->False],
     0.0008268069081934960519167848293758369439918020692348982293`39.\
69897000433602,
     AutoDelete->True]}], "}"}],
  NumberForm[#, {10, 8}]& ]], "Print",
 CellChangeTimes->{{3.8357797942271013`*^9, 3.835779817378706*^9}, 
   3.8357812049656363`*^9},
 CellLabel->
  "During evaluation of \
In[24]:=",ExpressionUUID->"5e86217a-10fa-4865-bdac-2dc50284227b"],

Cell[BoxData[
 TagBox[
  RowBox[{"{", 
   RowBox[{
    InterpretationBox[
     StyleBox["\<\"0.53631123\"\>",
      ShowStringCharacters->False],
     0.5363112272341868,
     AutoDelete->True], ",", 
    InterpretationBox[
     StyleBox["\<\"0.46368877\"\>",
      ShowStringCharacters->False],
     0.46368877276581316`,
     AutoDelete->True], ",", 
    InterpretationBox[
     StyleBox["\<\"0.00000000\"\>",
      ShowStringCharacters->False],
     0.,
     AutoDelete->True], ",", 
    InterpretationBox[
     StyleBox["\<\"0.46368877\"\>",
      ShowStringCharacters->False],
     0.46368877276581316`,
     AutoDelete->True], ",", 
    InterpretationBox[
     StyleBox["\<\"0.00346241\"\>",
      ShowStringCharacters->False],
     0.0034624107627940687648618024401403094437939506744582884183`39.\
69897000433602,
     AutoDelete->True], ",", 
    InterpretationBox[
     StyleBox["\<\"0.00082690\"\>",
      ShowStringCharacters->False],
     0.0008269012238041419257172811080323112070502632002469606502`39.\
69897000433602,
     AutoDelete->True]}], "}"}],
  NumberForm[#, {10, 8}]& ]], "Print",
 CellChangeTimes->{{3.8357797942271013`*^9, 3.835779817378706*^9}, 
   3.835781205292379*^9},
 CellLabel->
  "During evaluation of \
In[24]:=",ExpressionUUID->"368d715d-cf6e-4e25-a257-ff1a2741671a"],

Cell[BoxData[
 TagBox[
  RowBox[{"{", 
   RowBox[{
    InterpretationBox[
     StyleBox["\<\"0.53620423\"\>",
      ShowStringCharacters->False],
     0.5362042293401164,
     AutoDelete->True], ",", 
    InterpretationBox[
     StyleBox["\<\"0.46379577\"\>",
      ShowStringCharacters->False],
     0.4637957706598837,
     AutoDelete->True], ",", 
    InterpretationBox[
     StyleBox["\<\"0.00000000\"\>",
      ShowStringCharacters->False],
     0.,
     AutoDelete->True], ",", 
    InterpretationBox[
     StyleBox["\<\"0.46379577\"\>",
      ShowStringCharacters->False],
     0.4637957706598837,
     AutoDelete->True], ",", 
    InterpretationBox[
     StyleBox["\<\"0.00346227\"\>",
      ShowStringCharacters->False],
     0.0034622668182633805105992558818204950109654678201245511027`39.\
69897000433602,
     AutoDelete->True], ",", 
    InterpretationBox[
     StyleBox["\<\"0.00082692\"\>",
      ShowStringCharacters->False],
     0.0008269230447579033585047824978332246660980005408990590967`39.\
69897000433602,
     AutoDelete->True]}], "}"}],
  NumberForm[#, {10, 8}]& ]], "Print",
 CellChangeTimes->{{3.8357797942271013`*^9, 3.835779817378706*^9}, 
   3.8357812056199207`*^9},
 CellLabel->
  "During evaluation of \
In[24]:=",ExpressionUUID->"cb7a8211-3d90-4d39-94eb-4bd6e4a9f114"],

Cell[BoxData[
 TagBox[
  RowBox[{"{", 
   RowBox[{
    InterpretationBox[
     StyleBox["\<\"0.53617943\"\>",
      ShowStringCharacters->False],
     0.5361794316806279,
     AutoDelete->True], ",", 
    InterpretationBox[
     StyleBox["\<\"0.46382057\"\>",
      ShowStringCharacters->False],
     0.4638205683193722,
     AutoDelete->True], ",", 
    InterpretationBox[
     StyleBox["\<\"0.00000000\"\>",
      ShowStringCharacters->False],
     0.,
     AutoDelete->True], ",", 
    InterpretationBox[
     StyleBox["\<\"0.46382057\"\>",
      ShowStringCharacters->False],
     0.4638205683193722,
     AutoDelete->True], ",", 
    InterpretationBox[
     StyleBox["\<\"0.00346223\"\>",
      ShowStringCharacters->False],
     0.0034622335422781110623823451361912253966953764881817102829`39.\
69897000433602,
     AutoDelete->True], ",", 
    InterpretationBox[
     StyleBox["\<\"0.00082693\"\>",
      ShowStringCharacters->False],
     0.0008269281012371492680246953728729241963672403783666269573`39.\
69897000433602,
     AutoDelete->True]}], "}"}],
  NumberForm[#, {10, 8}]& ]], "Print",
 CellChangeTimes->{{3.8357797942271013`*^9, 3.835779817378706*^9}, 
   3.8357812059478283`*^9},
 CellLabel->
  "During evaluation of \
In[24]:=",ExpressionUUID->"268d8a49-c376-489a-bb30-e081797aeaee"],

Cell[BoxData[
 TagBox[
  RowBox[{"{", 
   RowBox[{
    InterpretationBox[
     StyleBox["\<\"0.53617368\"\>",
      ShowStringCharacters->False],
     0.5361736831394304,
     AutoDelete->True], ",", 
    InterpretationBox[
     StyleBox["\<\"0.46382632\"\>",
      ShowStringCharacters->False],
     0.4638263168605697,
     AutoDelete->True], ",", 
    InterpretationBox[
     StyleBox["\<\"0.00000000\"\>",
      ShowStringCharacters->False],
     0.,
     AutoDelete->True], ",", 
    InterpretationBox[
     StyleBox["\<\"0.46382632\"\>",
      ShowStringCharacters->False],
     0.4638263168605697,
     AutoDelete->True], ",", 
    InterpretationBox[
     StyleBox["\<\"0.00346223\"\>",
      ShowStringCharacters->False],
     0.0034622258328372106680905266871307749251526187837730949452`39.\
69897000433602,
     AutoDelete->True], ",", 
    InterpretationBox[
     StyleBox["\<\"0.00082693\"\>",
      ShowStringCharacters->False],
     0.0008269292733814061356682345222853411915526528497401175953`39.\
69897000433602,
     AutoDelete->True]}], "}"}],
  NumberForm[#, {10, 8}]& ]], "Print",
 CellChangeTimes->{{3.8357797942271013`*^9, 3.835779817378706*^9}, 
   3.8357812062756166`*^9},
 CellLabel->
  "During evaluation of \
In[24]:=",ExpressionUUID->"c40a124e-f047-4adb-b83b-16f93ecfa217"],

Cell[BoxData[
 TagBox[
  RowBox[{"{", 
   RowBox[{
    InterpretationBox[
     StyleBox["\<\"0.53617235\"\>",
      ShowStringCharacters->False],
     0.5361723504454143,
     AutoDelete->True], ",", 
    InterpretationBox[
     StyleBox["\<\"0.46382765\"\>",
      ShowStringCharacters->False],
     0.4638276495545857,
     AutoDelete->True], ",", 
    InterpretationBox[
     StyleBox["\<\"0.00000000\"\>",
      ShowStringCharacters->False],
     0.,
     AutoDelete->True], ",", 
    InterpretationBox[
     StyleBox["\<\"0.46382765\"\>",
      ShowStringCharacters->False],
     0.4638276495545857,
     AutoDelete->True], ",", 
    InterpretationBox[
     StyleBox["\<\"0.00346222\"\>",
      ShowStringCharacters->False],
     0.0034622240457877970241026702908249492810610142526584381221`39.\
69897000433602,
     AutoDelete->True], ",", 
    InterpretationBox[
     StyleBox["\<\"0.00082693\"\>",
      ShowStringCharacters->False],
     0.0008269295451195438072204894156529947092085542216525052126`39.\
69897000433602,
     AutoDelete->True]}], "}"}],
  NumberForm[#, {10, 8}]& ]], "Print",
 CellChangeTimes->{{3.8357797942271013`*^9, 3.835779817378706*^9}, 
   3.835781206604603*^9},
 CellLabel->
  "During evaluation of \
In[24]:=",ExpressionUUID->"2b7555b0-836e-4183-b03c-abfa1df1f7a4"],

Cell[BoxData[
 TagBox[
  RowBox[{"{", 
   RowBox[{
    InterpretationBox[
     StyleBox["\<\"0.53617204\"\>",
      ShowStringCharacters->False],
     0.5361720414804476,
     AutoDelete->True], ",", 
    InterpretationBox[
     StyleBox["\<\"0.46382796\"\>",
      ShowStringCharacters->False],
     0.46382795851955244`,
     AutoDelete->True], ",", 
    InterpretationBox[
     StyleBox["\<\"0.00000000\"\>",
      ShowStringCharacters->False],
     0.,
     AutoDelete->True], ",", 
    InterpretationBox[
     StyleBox["\<\"0.46382796\"\>",
      ShowStringCharacters->False],
     0.46382795851955244`,
     AutoDelete->True], ",", 
    InterpretationBox[
     StyleBox["\<\"0.00346222\"\>",
      ShowStringCharacters->False],
     0.0034622236315004705256659238173077575318023346939399530162`39.\
69897000433602,
     AutoDelete->True], ",", 
    InterpretationBox[
     StyleBox["\<\"0.00082693\"\>",
      ShowStringCharacters->False],
     0.0008269296081178134970496105023440984607249159096176983566`39.\
69897000433602,
     AutoDelete->True]}], "}"}],
  NumberForm[#, {10, 8}]& ]], "Print",
 CellChangeTimes->{{3.8357797942271013`*^9, 3.835779817378706*^9}, 
   3.835781206933358*^9},
 CellLabel->
  "During evaluation of \
In[24]:=",ExpressionUUID->"fceb3ef6-7043-4c76-bdd9-b8ec72763385"]
}, Open  ]]
}, Open  ]],

Cell[BoxData[
 RowBox[{"(*", 
  RowBox[{
   RowBox[{"Prints", " ", "out", " ", "N", " ", 
    RowBox[{"(", 
     RowBox[{"column", " ", "1"}], ")"}]}], ";", " ", 
   RowBox[{
   "load", " ", "due", " ", "to", " ", "loci", " ", "of", " ", "type", " ", 
    "1", " ", "and", " ", "2", " ", 
    RowBox[{"(", 
     RowBox[{"columns", " ", "2", " ", "and", " ", "3"}], ")"}]}], ";", " ", 
   RowBox[{"total", " ", "load", " ", 
    RowBox[{"(", 
     RowBox[{
      RowBox[{"column", " ", "4"}], " ", "=", " ", 
      RowBox[{"column2", " ", "+", " ", 
       RowBox[{"column", " ", "3"}]}]}], ")"}]}], ";", " ", 
   RowBox[{
   "equilibrium", " ", "allele", " ", "freq", " ", "for", " ", "deleterious", 
    " ", "alleles", " ", "of", " ", "type", " ", "1", " ", "and", " ", "2", 
    " ", 
    RowBox[{"(", 
     RowBox[{"columns", " ", "5", " ", "and", " ", "6"}], ")"}]}], ";"}], " ",
   "*)"}]], "Input",ExpressionUUID->"74a720a6-29e5-4746-8199-b704384d14fe"],

Cell[TextData[StyleBox["Semi - deterministic approximation (including \
demographic effects of migration)", "Section"]], "Input",
 CellChangeTimes->{{3.8357800263161173`*^9, 3.8357800488525476`*^9}, 
   3.835780105620085*^9},
 FormatType->
  "TextForm",ExpressionUUID->"72cf8606-c832-4fb1-bf90-b5a35c383d7c"],

Cell[BoxData[{
 RowBox[{
  RowBox[{"\[Zeta]", "=", "50.0`60"}], ";"}], "\[IndentingNewLine]", 
 RowBox[{
  RowBox[{"L", "=", "1000.0`60"}], ";"}], "\[IndentingNewLine]", 
 RowBox[{
  RowBox[{"h", "=", "0.02`60"}], ";"}], "\[IndentingNewLine]", 
 RowBox[{
  RowBox[{"S", "=", 
   RowBox[{
    RowBox[{"(", "50.0`60", ")"}], "/", "\[Zeta]"}]}], 
  ";"}], "\[IndentingNewLine]", 
 RowBox[{
  RowBox[{"U", "=", 
   RowBox[{
    RowBox[{"(", "0.01`60", ")"}], "/", "\[Zeta]"}]}], ";", 
  RowBox[{"M0a", "=", 
   RowBox[{
    RowBox[{"(", "0.5`60", ")"}], "/", "\[Zeta]"}]}], ";", 
  RowBox[{"M0b", "=", 
   RowBox[{
    RowBox[{"(", "1.5`60", ")"}], "/", "\[Zeta]"}]}], ";", 
  RowBox[{"M0c", "=", 
   RowBox[{
    RowBox[{"(", "2.5`60", ")"}], "/", "\[Zeta]"}]}], ";", 
  RowBox[{"pc", "=", 
   RowBox[{"peq", "[", 
    RowBox[{
     RowBox[{"U", "/", "S"}], ",", "h"}], "]"}]}], ";"}]}], "Input",
 CellLabel->"In[25]:=",ExpressionUUID->"6928902b-06bf-4f7e-820b-f697f4e67bd6"],

Cell[CellGroupData[{

Cell[BoxData[
 RowBox[{
  RowBox[{"(*", 
   RowBox[{"Plots", " ", "rate", " ", "of", " ", "change", " ", "of", " ", 
    RowBox[{"N", ":", "  ", 
     RowBox[{
      RowBox[{"N", 
       RowBox[{"(", 
        RowBox[{"1", "-", "N", "-", 
         RowBox[{"Rg", 
          RowBox[{"(", "N", ")"}]}]}], ")"}]}], "+", 
      RowBox[{"M0", " ", 
       RowBox[{"vs", ".", " ", "N"}]}]}]}]}], "*)"}], "\[IndentingNewLine]", 
  RowBox[{
   RowBox[{"Needs", "[", "\"\<PlotLegends`\>\"", "]"}], ";", 
   RowBox[{"Plot", "[", 
    RowBox[{
     RowBox[{"{", 
      RowBox[{
       RowBox[{
        RowBox[{"n", 
         RowBox[{"(", 
          RowBox[{"1", "-", "n", "-", 
           RowBox[{"(", 
            RowBox[{"L", "*", "S", "*", 
             RowBox[{"avgRglocus", "[", 
              RowBox[{
              "n", ",", "\[Zeta]", ",", "S", ",", "h", ",", "U", ",", "M0a", 
               ",", "pc"}], "]"}]}], ")"}]}], ")"}]}], "+", "M0a"}], ",", 
       RowBox[{
        RowBox[{"n", 
         RowBox[{"(", 
          RowBox[{"1", "-", "n", "-", 
           RowBox[{"(", 
            RowBox[{"L", "*", "S", "*", 
             RowBox[{"avgRglocus", "[", 
              RowBox[{
              "n", ",", "\[Zeta]", ",", "S", ",", "h", ",", "U", ",", "M0b", 
               ",", "pc"}], "]"}]}], ")"}]}], ")"}]}], "+", "M0b"}], ",", 
       RowBox[{
        RowBox[{"n", 
         RowBox[{"(", 
          RowBox[{"1", "-", "n", "-", 
           RowBox[{"(", 
            RowBox[{"L", "*", "S", "*", 
             RowBox[{"avgRglocus", "[", 
              RowBox[{
              "n", ",", "\[Zeta]", ",", "S", ",", "h", ",", "U", ",", "M0c", 
               ",", "pc"}], "]"}]}], ")"}]}], ")"}]}], "+", "M0c"}]}], "}"}], 
     ",", 
     RowBox[{"{", 
      RowBox[{"n", ",", "0.0", ",", "1.0"}], "}"}], ",", 
     RowBox[{"PlotRange", "\[Rule]", 
      RowBox[{"{", 
       RowBox[{
        RowBox[{"{", 
         RowBox[{"0.0", ",", "1.0"}], "}"}], ",", 
        RowBox[{"{", 
         RowBox[{
          RowBox[{"-", "0.1"}], ",", "0.1"}], "}"}]}], "}"}]}], ",", 
     RowBox[{"PlotLabel", "\[Rule]", "\"\<h=0.02 Ks=50 Ku=0.01 2LU=0.4\>\""}],
      ",", 
     RowBox[{"PlotStyle", "\[Rule]", 
      RowBox[{"{", 
       RowBox[{"Blue", ",", "Black", ",", "Red", ",", 
        RowBox[{"{", 
         RowBox[{"Blue", ",", "Dashed"}], "}"}], ",", 
        RowBox[{"{", 
         RowBox[{"Black", ",", "Dashed"}], "}"}], ",", 
        RowBox[{"{", 
         RowBox[{"Red", ",", "Dashed"}], "}"}]}], "}"}]}], ",", 
     RowBox[{"AxesLabel", "\[Rule]", 
      RowBox[{"{", 
       RowBox[{"N", ",", 
        FractionBox["dN", "d\[Tau]"]}], "}"}]}], ",", 
     RowBox[{"FormatType", "\[Rule]", "StandardForm"}], ",", 
     RowBox[{"PlotLegends", "\[Rule]", 
      RowBox[{"Placed", "[", 
       RowBox[{
        RowBox[{"{", 
         RowBox[{
         "\"\<\!\(\*SubscriptBox[\(m\), \(0\)]\)=0.5\>\"", ",", " ", 
          "\"\<\!\(\*SubscriptBox[\(m\), \(0\)]\)=1.5\>\"", ",", " ", 
          "\"\<\!\(\*SubscriptBox[\(m\), \(0\)]\)=2.5\>\""}], "}"}], ",", 
        RowBox[{"{", 
         RowBox[{
          RowBox[{"Scaled", "[", 
           RowBox[{"{", 
            RowBox[{"0.05", ",", "0.05"}], "}"}], "]"}], ",", " ", 
          RowBox[{"{", 
           RowBox[{"0.05", ",", " ", "0.05"}], "}"}]}], "}"}]}], "]"}]}]}], 
    "]"}]}]}]], "Input",
 CellLabel->"In[30]:=",ExpressionUUID->"7cab081f-984f-4f34-b0ae-1657917f7d3e"],

Cell[BoxData[
 TemplateBox[{
  "NIntegrate", "precw", 
   "\"The precision of the argument function \
(\\!\\(\\*RowBox[{SuperscriptBox[\\\"\[ExponentialE]\\\", \
RowBox[{RowBox[{\\\"-\\\", \\\"0.0020428571428571423`\\\"}], \\\" \\\", \\\"p\
\\\", \\\" \\\", RowBox[{\\\"(\\\", RowBox[{RowBox[{\\\"0.04`60.\\\", \\\" \\\
\", RowBox[{\\\"(\\\", RowBox[{\\\"1\\\", \\\"-\\\", \\\"p\\\"}], \
\\\")\\\"}]}], \\\"+\\\", \\\"p\\\"}], \\\")\\\"}]}]], \\\" \\\", \
SuperscriptBox[RowBox[{\\\"(\\\", RowBox[{\\\"1\\\", \\\"-\\\", \\\"p\\\"}], \
\\\")\\\"}], \\\"0.9853207839489344`\\\"], \\\" \\\", \
SuperscriptBox[\\\"p\\\", \\\"0.014680850336779794`\\\"], \\\" \\\", RowBox[{\
\\\"(\\\", RowBox[{RowBox[{\\\"0.04`60.\\\", \\\" \\\", RowBox[{\\\"(\\\", \
RowBox[{\\\"1\\\", \\\"-\\\", \\\"p\\\"}], \\\")\\\"}]}], \\\"+\\\", \
\\\"p\\\"}], \\\")\\\"}]}]\\)) is less than WorkingPrecision \
(\\!\\(\\*RowBox[{\\\"60.`\\\"}]\\)).\"", 2, 30, 10, 31340855269978510714, 
   "Local"},
  "MessageTemplate"]], "Message", "MSG",
 CellChangeTimes->{3.8357812072305603`*^9},
 CellLabel->
  "During evaluation of \
In[30]:=",ExpressionUUID->"0eb19897-f7f6-4acf-b637-2be7ab5c4bc1"],

Cell[BoxData[
 TemplateBox[{
  "NIntegrate", "precw", 
   "\"The precision of the argument function \
(\\!\\(\\*FractionBox[RowBox[{SuperscriptBox[\\\"\[ExponentialE]\\\", \
RowBox[{\\\"\[LeftSkeleton]\\\", \\\"1\\\", \\\"\[RightSkeleton]\\\"}]], \\\" \
\\\", SuperscriptBox[RowBox[{\\\"(\\\", RowBox[{\\\"1\\\", \\\"-\\\", \\\"p\\\
\"}], \\\")\\\"}], \\\"0.9853207839489344`\\\"]}], SuperscriptBox[\\\"p\\\", \
\\\"0.9853191496632202`\\\"]]\\)) is less than WorkingPrecision \
(\\!\\(\\*RowBox[{\\\"40.`\\\"}]\\)).\"", 2, 30, 11, 31340855269978510714, 
   "Local"},
  "MessageTemplate"]], "Message", "MSG",
 CellChangeTimes->{3.835781207298478*^9},
 CellLabel->
  "During evaluation of \
In[30]:=",ExpressionUUID->"cb993a4e-c9c0-4fb2-9a1d-58a7b23c490c"],

Cell[BoxData[
 TemplateBox[{
  "NIntegrate", "precw", 
   "\"The precision of the argument function \
(\\!\\(\\*RowBox[{SuperscriptBox[\\\"\[ExponentialE]\\\", \
RowBox[{RowBox[{\\\"-\\\", \\\"0.0020428571428571423`\\\"}], \\\" \\\", \\\"p\
\\\", \\\" \\\", RowBox[{\\\"(\\\", RowBox[{RowBox[{\\\"0.04`60.\\\", \\\" \\\
\", RowBox[{\\\"(\\\", RowBox[{\\\"1\\\", \\\"-\\\", \\\"p\\\"}], \
\\\")\\\"}]}], \\\"+\\\", \\\"p\\\"}], \\\")\\\"}]}]], \\\" \\\", \
SuperscriptBox[RowBox[{\\\"(\\\", RowBox[{\\\"1\\\", \\\"-\\\", \\\"p\\\"}], \
\\\")\\\"}], \\\"4.95596071756109`\\\"], \\\" \\\", SuperscriptBox[\\\"p\\\", \
\\\"0.04404091672462518`\\\"], \\\" \\\", RowBox[{\\\"(\\\", RowBox[{RowBox[{\
\\\"0.04`60.\\\", \\\" \\\", RowBox[{\\\"(\\\", RowBox[{\\\"1\\\", \\\"-\\\", \
\\\"p\\\"}], \\\")\\\"}]}], \\\"+\\\", \\\"p\\\"}], \\\")\\\"}]}]\\)) is less \
than WorkingPrecision (\\!\\(\\*RowBox[{\\\"60.`\\\"}]\\)).\"", 2, 30, 12, 
   31340855269978510714, "Local"},
  "MessageTemplate"]], "Message", "MSG",
 CellChangeTimes->{3.835781207337966*^9},
 CellLabel->
  "During evaluation of \
In[30]:=",ExpressionUUID->"81b8024c-fd9d-4f7a-b4df-193c159c2e40"],

Cell[BoxData[
 TemplateBox[{
  "General", "stop", 
   "\"Further output of \\!\\(\\*StyleBox[RowBox[{\\\"NIntegrate\\\", \
\\\"::\\\", \\\"precw\\\"}], \\\"MessageName\\\"]\\) will be suppressed \
during this calculation.\"", 2, 30, 13, 31340855269978510714, "Local"},
  "MessageTemplate"]], "Message", "MSG",
 CellChangeTimes->{3.8357812073435707`*^9},
 CellLabel->
  "During evaluation of \
In[30]:=",ExpressionUUID->"93f879e4-dcce-4c0d-a4eb-f821c9cba0e5"],

Cell[BoxData[
 TagBox[
  GraphicsBox[{{{{}, {}, 
      TagBox[
       {RGBColor[0, 0, 1], AbsoluteThickness[1.6], Opacity[1.], 
        LineBox[CompressedData["
1:eJwV1nk4VO0bB3AkqRRpo9IqqSSvRCm+ikKLkiXeRNaQsk1KeKMkspXE2MfW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         "]]},
       Annotation[#, "Charting`Private`Tag$77196#1"]& ], 
      TagBox[
       {GrayLevel[0], AbsoluteThickness[1.6], Opacity[1.], 
        LineBox[CompressedData["
1:eJwVlnk8lHsUxhHShqRCspRcSVKREh5FkaXNEoVUKG5lCaW6SUlJ1mQZM8i+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         "]]},
       Annotation[#, "Charting`Private`Tag$77196#2"]& ], 
      TagBox[
       {RGBColor[1, 0, 0], AbsoluteThickness[1.6], Opacity[1.], 
        LineBox[CompressedData["
1:eJwV1nk8Fd8bB3DSopKkvrLLklTCV5byVR9pUSKylTaJiBZSUVG2kihUElkT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         "]]},
       Annotation[#, "Charting`Private`Tag$77196#3"]& ]}, {}}, InsetBox[
     TemplateBox[{
      "\"\\!\\(\\*SubscriptBox[\\(m\\), \\(0\\)]\\)=0.5\"", 
       "\"\\!\\(\\*SubscriptBox[\\(m\\), \\(0\\)]\\)=1.5\"", 
       "\"\\!\\(\\*SubscriptBox[\\(m\\), \\(0\\)]\\)=2.5\""},
      "LineLegend",
      DisplayFunction->(StyleBox[
        StyleBox[
         PaneBox[
          TagBox[
           GridBox[{{
              TagBox[
               GridBox[{{
                  GraphicsBox[{{
                    Directive[
                    EdgeForm[
                    Directive[
                    Opacity[0.3], 
                    GrayLevel[0]]], 
                    PointSize[0.5], 
                    Opacity[1.], 
                    AbsoluteThickness[1.6], 
                    RGBColor[0, 0, 1]], {
                    LineBox[{{0, 10}, {20, 10}}]}}, {
                    Directive[
                    EdgeForm[
                    Directive[
                    Opacity[0.3], 
                    GrayLevel[0]]], 
                    PointSize[0.5], 
                    Opacity[1.], 
                    AbsoluteThickness[1.6], 
                    RGBColor[0, 0, 1]], {}}}, AspectRatio -> Full, 
                   ImageSize -> {20, 10}, PlotRangePadding -> None, 
                   ImagePadding -> Automatic, 
                   BaselinePosition -> (Scaled[0.1] -> Baseline)], #}, {
                  GraphicsBox[{{
                    Directive[
                    EdgeForm[
                    Directive[
                    Opacity[0.3], 
                    GrayLevel[0]]], 
                    PointSize[0.5], 
                    Opacity[1.], 
                    AbsoluteThickness[1.6], 
                    GrayLevel[0]], {
                    LineBox[{{0, 10}, {20, 10}}]}}, {
                    Directive[
                    EdgeForm[
                    Directive[
                    Opacity[0.3], 
                    GrayLevel[0]]], 
                    PointSize[0.5], 
                    Opacity[1.], 
                    AbsoluteThickness[1.6], 
                    GrayLevel[0]], {}}}, AspectRatio -> Full, 
                   ImageSize -> {20, 10}, PlotRangePadding -> None, 
                   ImagePadding -> Automatic, 
                   BaselinePosition -> (Scaled[0.1] -> Baseline)], #2}, {
                  GraphicsBox[{{
                    Directive[
                    EdgeForm[
                    Directive[
                    Opacity[0.3], 
                    GrayLevel[0]]], 
                    PointSize[0.5], 
                    Opacity[1.], 
                    AbsoluteThickness[1.6], 
                    RGBColor[1, 0, 0]], {
                    LineBox[{{0, 10}, {20, 10}}]}}, {
                    Directive[
                    EdgeForm[
                    Directive[
                    Opacity[0.3], 
                    GrayLevel[0]]], 
                    PointSize[0.5], 
                    Opacity[1.], 
                    AbsoluteThickness[1.6], 
                    RGBColor[1, 0, 0]], {}}}, AspectRatio -> Full, 
                   ImageSize -> {20, 10}, PlotRangePadding -> None, 
                   ImagePadding -> Automatic, 
                   BaselinePosition -> (Scaled[0.1] -> Baseline)], #3}}, 
                GridBoxAlignment -> {
                 "Columns" -> {Center, Left}, "Rows" -> {{Baseline}}}, 
                AutoDelete -> False, 
                GridBoxDividers -> {
                 "Columns" -> {{False}}, "Rows" -> {{False}}}, 
                GridBoxItemSize -> {"Columns" -> {{All}}, "Rows" -> {{All}}}, 
                GridBoxSpacings -> {"Columns" -> {{0.5}}, "Rows" -> {{0.8}}}],
                "Grid"]}}, 
            GridBoxAlignment -> {"Columns" -> {{Left}}, "Rows" -> {{Top}}}, 
            AutoDelete -> False, 
            GridBoxItemSize -> {
             "Columns" -> {{Automatic}}, "Rows" -> {{Automatic}}}, 
            GridBoxSpacings -> {"Columns" -> {{1}}, "Rows" -> {{0}}}], 
           "Grid"], Alignment -> Left, AppearanceElements -> None, 
          ImageMargins -> {{5, 5}, {5, 5}}, ImageSizeAction -> "ResizeToFit"],
          LineIndent -> 0, StripOnInput -> False], {FontFamily -> "Arial"}, 
        Background -> Automatic, StripOnInput -> False]& ),
      Editable->True,
      InterpretationFunction:>(RowBox[{"LineLegend", "[", 
         RowBox[{
           RowBox[{"{", 
             RowBox[{
               RowBox[{"Directive", "[", 
                 RowBox[{
                   RowBox[{"Opacity", "[", "1.`", "]"}], ",", 
                   RowBox[{"AbsoluteThickness", "[", "1.6`", "]"}], ",", 
                   InterpretationBox[
                    ButtonBox[
                    TooltipBox[
                    GraphicsBox[{{
                    GrayLevel[0], 
                    RectangleBox[{0, 0}]}, {
                    GrayLevel[0], 
                    RectangleBox[{1, -1}]}, {
                    RGBColor[0, 0, 1], 
                    RectangleBox[{0, -1}, {2, 1}]}}, DefaultBaseStyle -> 
                    "ColorSwatchGraphics", AspectRatio -> 1, Frame -> True, 
                    FrameStyle -> RGBColor[0., 0., 0.6666666666666666], 
                    FrameTicks -> None, PlotRangePadding -> None, ImageSize -> 
                    Dynamic[{
                    Automatic, 1.35 CurrentValue["FontCapHeight"]/
                    AbsoluteCurrentValue[Magnification]}]], 
                    StyleBox[
                    RowBox[{"RGBColor", "[", 
                    RowBox[{"0", ",", "0", ",", "1"}], "]"}], NumberMarks -> 
                    False]], Appearance -> None, BaseStyle -> {}, 
                    BaselinePosition -> Baseline, DefaultBaseStyle -> {}, 
                    ButtonFunction :> With[{Typeset`box$ = EvaluationBox[]}, 
                    If[
                    Not[
                    AbsoluteCurrentValue["Deployed"]], 
                    SelectionMove[Typeset`box$, All, Expression]; 
                    FrontEnd`Private`$ColorSelectorInitialAlpha = 1; 
                    FrontEnd`Private`$ColorSelectorInitialColor = 
                    RGBColor[0, 0, 1]; 
                    FrontEnd`Private`$ColorSelectorUseMakeBoxes = True; 
                    MathLink`CallFrontEnd[
                    FrontEnd`AttachCell[Typeset`box$, 
                    FrontEndResource["RGBColorValueSelector"], {
                    0, {Left, Bottom}}, {Left, Top}, 
                    "ClosingActions" -> {
                    "SelectionDeparture", "ParentChanged", 
                    "EvaluatorQuit"}]]]], BaseStyle -> Inherited, Evaluator -> 
                    Automatic, Method -> "Preemptive"], 
                    RGBColor[0, 0, 1], Editable -> False, Selectable -> 
                    False]}], "]"}], ",", 
               RowBox[{"Directive", "[", 
                 RowBox[{
                   RowBox[{"Opacity", "[", "1.`", "]"}], ",", 
                   RowBox[{"AbsoluteThickness", "[", "1.6`", "]"}], ",", 
                   InterpretationBox[
                    ButtonBox[
                    TooltipBox[
                    GraphicsBox[{{
                    GrayLevel[0], 
                    RectangleBox[{0, 0}]}, {
                    GrayLevel[0], 
                    RectangleBox[{1, -1}]}, {
                    GrayLevel[0], 
                    RectangleBox[{0, -1}, {2, 1}]}}, DefaultBaseStyle -> 
                    "ColorSwatchGraphics", AspectRatio -> 1, Frame -> True, 
                    FrameStyle -> GrayLevel[0.], FrameTicks -> None, 
                    PlotRangePadding -> None, ImageSize -> 
                    Dynamic[{
                    Automatic, 1.35 CurrentValue["FontCapHeight"]/
                    AbsoluteCurrentValue[Magnification]}]], 
                    StyleBox[
                    RowBox[{"GrayLevel", "[", "0", "]"}], NumberMarks -> 
                    False]], Appearance -> None, BaseStyle -> {}, 
                    BaselinePosition -> Baseline, DefaultBaseStyle -> {}, 
                    ButtonFunction :> With[{Typeset`box$ = EvaluationBox[]}, 
                    If[
                    Not[
                    AbsoluteCurrentValue["Deployed"]], 
                    SelectionMove[Typeset`box$, All, Expression]; 
                    FrontEnd`Private`$ColorSelectorInitialAlpha = 1; 
                    FrontEnd`Private`$ColorSelectorInitialColor = 
                    GrayLevel[0]; 
                    FrontEnd`Private`$ColorSelectorUseMakeBoxes = True; 
                    MathLink`CallFrontEnd[
                    FrontEnd`AttachCell[Typeset`box$, 
                    FrontEndResource["GrayLevelColorValueSelector"], {
                    0, {Left, Bottom}}, {Left, Top}, 
                    "ClosingActions" -> {
                    "SelectionDeparture", "ParentChanged", 
                    "EvaluatorQuit"}]]]], BaseStyle -> Inherited, Evaluator -> 
                    Automatic, Method -> "Preemptive"], 
                    GrayLevel[0], Editable -> False, Selectable -> False]}], 
                 "]"}], ",", 
               RowBox[{"Directive", "[", 
                 RowBox[{
                   RowBox[{"Opacity", "[", "1.`", "]"}], ",", 
                   RowBox[{"AbsoluteThickness", "[", "1.6`", "]"}], ",", 
                   InterpretationBox[
                    ButtonBox[
                    TooltipBox[
                    GraphicsBox[{{
                    GrayLevel[0], 
                    RectangleBox[{0, 0}]}, {
                    GrayLevel[0], 
                    RectangleBox[{1, -1}]}, {
                    RGBColor[1, 0, 0], 
                    RectangleBox[{0, -1}, {2, 1}]}}, DefaultBaseStyle -> 
                    "ColorSwatchGraphics", AspectRatio -> 1, Frame -> True, 
                    FrameStyle -> RGBColor[0.6666666666666666, 0., 0.], 
                    FrameTicks -> None, PlotRangePadding -> None, ImageSize -> 
                    Dynamic[{
                    Automatic, 1.35 CurrentValue["FontCapHeight"]/
                    AbsoluteCurrentValue[Magnification]}]], 
                    StyleBox[
                    RowBox[{"RGBColor", "[", 
                    RowBox[{"1", ",", "0", ",", "0"}], "]"}], NumberMarks -> 
                    False]], Appearance -> None, BaseStyle -> {}, 
                    BaselinePosition -> Baseline, DefaultBaseStyle -> {}, 
                    ButtonFunction :> With[{Typeset`box$ = EvaluationBox[]}, 
                    If[
                    Not[
                    AbsoluteCurrentValue["Deployed"]], 
                    SelectionMove[Typeset`box$, All, Expression]; 
                    FrontEnd`Private`$ColorSelectorInitialAlpha = 1; 
                    FrontEnd`Private`$ColorSelectorInitialColor = 
                    RGBColor[1, 0, 0]; 
                    FrontEnd`Private`$ColorSelectorUseMakeBoxes = True; 
                    MathLink`CallFrontEnd[
                    FrontEnd`AttachCell[Typeset`box$, 
                    FrontEndResource["RGBColorValueSelector"], {
                    0, {Left, Bottom}}, {Left, Top}, 
                    "ClosingActions" -> {
                    "SelectionDeparture", "ParentChanged", 
                    "EvaluatorQuit"}]]]], BaseStyle -> Inherited, Evaluator -> 
                    Automatic, Method -> "Preemptive"], 
                    RGBColor[1, 0, 0], Editable -> False, Selectable -> 
                    False]}], "]"}]}], "}"}], ",", 
           RowBox[{"{", 
             RowBox[{#, ",", #2, ",", #3}], "}"}], ",", 
           RowBox[{"LegendMarkers", "\[Rule]", "None"}], ",", 
           RowBox[{"LabelStyle", "\[Rule]", 
             RowBox[{"{", "}"}]}], ",", 
           RowBox[{"LegendLayout", "\[Rule]", "\"Column\""}]}], "]"}]& )], 
     Scaled[{0.05, 0.05}], ImageScaled[{0.05, 0.05}],
     BaseStyle->{FontSize -> Larger},
     FormatType->StandardForm]},
   AspectRatio->NCache[GoldenRatio^(-1), 0.6180339887498948],
   Axes->{True, True},
   AxesLabel->{
     FormBox["N", StandardForm], 
     FormBox[
      FractionBox["dN", "d\[Tau]"], StandardForm]},
   AxesOrigin->{0, 0},
   DisplayFunction->Identity,
   FormatType:>StandardForm,
   Frame->{{False, False}, {False, False}},
   FrameLabel->{{None, None}, {None, None}},
   FrameTicks->{{Automatic, Automatic}, {Automatic, Automatic}},
   GridLines->{None, None},
   GridLinesStyle->Directive[
     GrayLevel[0.5, 0.4]],
   ImagePadding->All,
   Method->{
    "DefaultBoundaryStyle" -> Automatic, 
     "DefaultGraphicsInteraction" -> {
      "Version" -> 1.2, "TrackMousePosition" -> {True, False}, 
       "Effects" -> {
        "Highlight" -> {"ratio" -> 2}, "HighlightPoint" -> {"ratio" -> 2}, 
         "Droplines" -> {
          "freeformCursorMode" -> True, 
           "placement" -> {"x" -> "All", "y" -> "None"}}}}, 
     "DefaultMeshStyle" -> AbsolutePointSize[6], "ScalingFunctions" -> None, 
     "CoordinatesToolOptions" -> {"DisplayFunction" -> ({
         (Identity[#]& )[
          Part[#, 1]], 
         (Identity[#]& )[
          Part[#, 2]]}& ), "CopiedValueFunction" -> ({
         (Identity[#]& )[
          Part[#, 1]], 
         (Identity[#]& )[
          Part[#, 2]]}& )}},
   PlotLabel->FormBox["\"h=0.02 Ks=50 Ku=0.01 2LU=0.4\"", StandardForm],
   PlotRange->{{0., 1.}, {-0.1, 0.1}},
   PlotRangeClipping->True,
   PlotRangePadding->{{0, 0}, {0, 0}},
   Ticks->{Automatic, Automatic}],
  InterpretTemplate[Legended[
    Graphics[{{{{}, {}, 
        Annotation[{
          Directive[
           Opacity[1.], 
           AbsoluteThickness[1.6], 
           RGBColor[0, 0, 1]], 
          Line[CompressedData["
1:eJwV1nk4VO0bB3AkqRRpo9IqqSSvRCm+ikKLkiXeRNaQsk1KeKMkspXE2MfW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           "]]}, "Charting`Private`Tag$77196#1"], 
        Annotation[{
          Directive[
           Opacity[1.], 
           AbsoluteThickness[1.6], 
           GrayLevel[0]], 
          Line[CompressedData["
1:eJwVlnk8lHsUxhHShqRCspRcSVKREh5FkaXNEoVUKG5lCaW6SUlJ1mQZM8i+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           "]]}, 
         "Charting`Private`Tag$77196#2"], 
        Annotation[{
          Directive[
           Opacity[1.], 
           AbsoluteThickness[1.6], 
           RGBColor[1, 0, 0]], 
          Line[CompressedData["
1:eJwV1nk8Fd8bB3DSopKkvrLLklTCV5byVR9pUSKylTaJiBZSUVG2kihUElkT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           "]]}, 
         "Charting`Private`Tag$77196#3"]}}, {}}, {
     DisplayFunction -> Identity, Ticks -> {Automatic, Automatic}, 
      AxesOrigin -> {0, 0}, 
      FrameTicks -> {{Automatic, Automatic}, {Automatic, Automatic}}, 
      GridLines -> {None, None}, DisplayFunction -> Identity, 
      PlotRangePadding -> {{0, 0}, {0, 0}}, PlotRangeClipping -> True, 
      ImagePadding -> All, DisplayFunction -> Identity, AspectRatio -> 
      GoldenRatio^(-1), Axes -> {True, True}, 
      AxesLabel -> {N, $CellContext`dN/$CellContext`d\[Tau]}, 
      AxesOrigin -> {0, 0}, DisplayFunction :> Identity, FormatType :> 
      StandardForm, Frame -> {{False, False}, {False, False}}, 
      FrameLabel -> {{None, None}, {None, None}}, 
      FrameTicks -> {{Automatic, Automatic}, {Automatic, Automatic}}, 
      GridLines -> {None, None}, GridLinesStyle -> Directive[
        GrayLevel[0.5, 0.4]], 
      Method -> {
       "DefaultBoundaryStyle" -> Automatic, 
        "DefaultGraphicsInteraction" -> {
         "Version" -> 1.2, "TrackMousePosition" -> {True, False}, 
          "Effects" -> {
           "Highlight" -> {"ratio" -> 2}, "HighlightPoint" -> {"ratio" -> 2}, 
            "Droplines" -> {
             "freeformCursorMode" -> True, 
              "placement" -> {"x" -> "All", "y" -> "None"}}}}, 
        "DefaultMeshStyle" -> AbsolutePointSize[6], "ScalingFunctions" -> 
        None, "CoordinatesToolOptions" -> {"DisplayFunction" -> ({
            (Identity[#]& )[
             Part[#, 1]], 
            (Identity[#]& )[
             Part[#, 2]]}& ), "CopiedValueFunction" -> ({
            (Identity[#]& )[
             Part[#, 1]], 
            (Identity[#]& )[
             Part[#, 2]]}& )}}, PlotLabel -> "h=0.02 Ks=50 Ku=0.01 2LU=0.4", 
      PlotRange -> {{0., 1.}, {-0.1, 0.1}}, PlotRangeClipping -> True, 
      PlotRangePadding -> {{Automatic, Automatic}, {Automatic, Automatic}}, 
      Ticks -> {Automatic, Automatic}}], 
    Placed[
     Unevaluated[
      LineLegend[{
        Directive[
         Opacity[1.], 
         AbsoluteThickness[1.6], 
         RGBColor[0, 0, 1]], 
        Directive[
         Opacity[1.], 
         AbsoluteThickness[1.6], 
         GrayLevel[0]], 
        Directive[
         Opacity[1.], 
         AbsoluteThickness[1.6], 
         RGBColor[1, 0, 0]]}, {
       "\!\(\*SubscriptBox[\(m\), \(0\)]\)=0.5", 
        "\!\(\*SubscriptBox[\(m\), \(0\)]\)=1.5", 
        "\!\(\*SubscriptBox[\(m\), \(0\)]\)=2.5"}, LegendMarkers -> None, 
       LabelStyle -> {}, LegendLayout -> "Column"]], {
      Scaled[{0.05, 0.05}], {0.05, 0.05}}, Identity]]& ],
  AutoDelete->True,
  Editable->True,
  SelectWithContents->False,
  Selectable->True]], "Output",
 CellChangeTimes->{3.835780319905954*^9, 3.8357813036436567`*^9},
 CellLabel->"Out[30]=",ExpressionUUID->"67af4628-c1ce-416d-83b0-f9b3da8b071b"]
}, Open  ]],

Cell[BoxData[
 StyleBox[
  RowBox[{
  "Fixed", " ", "point", " ", "iteration", " ", "to", " ", "obtain", " ", 
   "equillibria"}], "Subsubsection"]], "Input",ExpressionUUID->"56012d40-8f07-\
4cf8-a2be-e9973a9f9e19"],

Cell[BoxData[{
 RowBox[{
  RowBox[{"N1", "=", "1.0`40"}], ";", " ", 
  RowBox[{"(*", 
   RowBox[{
    RowBox[{
    "change", " ", "to", " ", "obtain", " ", "different", " ", "fixed", " ", 
     "point"}], ",", " ", 
    RowBox[{
    "where", " ", "multiple", " ", "stable", " ", "fixed", " ", "points", " ",
      "exist"}]}], "*)"}], "\[IndentingNewLine]", 
  RowBox[{"\[Zeta]", "=", 
   RowBox[{"(", "50.0`40", ")"}]}], ";"}], "\[IndentingNewLine]", 
 RowBox[{
  RowBox[{"L", "=", "1250.0`40"}], ";", 
  RowBox[{"U", "=", 
   RowBox[{
    RowBox[{"(", "0.01`40", ")"}], "/", "\[Zeta]"}]}], ";", 
  RowBox[{"M0", "=", 
   RowBox[{
    RowBox[{"(", "0.5`40", ")"}], "/", "\[Zeta]"}]}], 
  ";"}], "\[IndentingNewLine]", 
 RowBox[{
  RowBox[{"h1", "=", "0.02`40"}], ";", "  ", 
  RowBox[{"S1", "=", 
   RowBox[{
    RowBox[{"(", "50.0`40", ")"}], "/", "\[Zeta]"}]}], 
  ";"}], "\[IndentingNewLine]", 
 RowBox[{
  RowBox[{
   RowBox[{"pc1", "=", 
    RowBox[{"peq", "[", 
     RowBox[{
      RowBox[{"U", "/", "S1"}], ",", "h1"}], "]"}]}], ";"}], 
  "  "}], "\[IndentingNewLine]", 
 RowBox[{
  RowBox[{
   RowBox[{"h2", "=", "0.5"}], ";"}], " "}], "\[IndentingNewLine]", 
 RowBox[{
  RowBox[{"S2", "=", 
   RowBox[{
    RowBox[{"(", "25.0`40", ")"}], "/", "\[Zeta]"}]}], 
  ";"}], "\[IndentingNewLine]", 
 RowBox[{
  RowBox[{"pc2", "=", 
   RowBox[{"peq", "[", 
    RowBox[{
     RowBox[{"U", "/", "S2"}], ",", "h2"}], "]"}]}], 
  ";"}], "\[IndentingNewLine]", 
 RowBox[{
  RowBox[{"a", "=", "1.0"}], ";"}]}], "Input",
 CellChangeTimes->{{3.835780332083143*^9, 3.8357803625804443`*^9}},
 CellLabel->"In[31]:=",ExpressionUUID->"f334e375-d829-4683-a81a-9e28d728a889"],

Cell[CellGroupData[{

Cell[BoxData[
 RowBox[{
  RowBox[{"(*", 
   RowBox[{
    RowBox[{
    "This", " ", "should", " ", "be", " ", "iterated", " ", "until", " ", 
     "there", " ", "is", " ", "no", " ", "further", " ", "change", " ", "in", 
     " ", "N1"}], ",", " ", "Rg1", ",", " ", 
    RowBox[{"etc", "."}]}], "*)"}], "\[IndentingNewLine]", 
  RowBox[{"Do", "[", 
   RowBox[{
    RowBox[{
     RowBox[{"Rg1", "=", 
      RowBox[{"S1", "*", 
       RowBox[{"avgRglocus", "[", 
        RowBox[{
        "N1", ",", "\[Zeta]", ",", "S1", ",", "h1", ",", "U", ",", "M0", ",", 
         "pc1"}], "]"}]}]}], ";", 
     RowBox[{"Rg2", "=", 
      RowBox[{"S2", "*", 
       RowBox[{"avgRglocus", "[", 
        RowBox[{
        "N1", ",", "\[Zeta]", ",", "S2", ",", "h2", ",", "U", ",", "M0", ",", 
         "pc2"}], "]"}]}]}], ";", 
     RowBox[{"Rg", "=", 
      RowBox[{"L", "*", 
       RowBox[{"(", 
        RowBox[{
         RowBox[{"a", "*", "Rg1"}], "+", 
         RowBox[{
          RowBox[{"(", 
           RowBox[{"1", "-", "a"}], ")"}], "*", "Rg2"}]}], ")"}]}]}], ";", 
     RowBox[{"p1", "=", 
      RowBox[{"avgp", "[", 
       RowBox[{
       "N1", ",", "\[Zeta]", ",", "S1", ",", "h1", ",", "U", ",", "M0", ",", 
        "pc1"}], "]"}]}], ";", 
     RowBox[{"p2", "=", 
      RowBox[{"avgp", "[", 
       RowBox[{
       "N1", ",", "\[Zeta]", ",", "S2", ",", "h2", ",", "U", ",", "M0", ",", 
        "pc2"}], "]"}]}], ";", "\[IndentingNewLine]", 
     RowBox[{"N1", "=", 
      RowBox[{
       FractionBox["1", "2"], " ", 
       RowBox[{"(", 
        RowBox[{"1", "-", "Rg", "+", 
         SqrtBox[
          RowBox[{"1", "-", 
           RowBox[{"2", " ", "Rg"}], "+", 
           SuperscriptBox["Rg", "2"], "+", 
           RowBox[{"4", " ", "M0"}]}]]}], ")"}]}]}], ";", 
     RowBox[{"(*", 
      RowBox[{
      "This", " ", "is", " ", "the", " ", "only", " ", "step", " ", "that", 
       " ", "is", " ", "different", " ", "than", " ", 
       RowBox[{"before", ":", " ", 
        RowBox[{
        "equilibrium", " ", "N", " ", "also", " ", "depends", " ", "on", " ", 
         "M0", " ", "in", " ", "addition", " ", "to", " ", "Rg"}]}]}], "*)"}], 
     RowBox[{"Print", "[", 
      RowBox[{"NumberForm", "[", 
       RowBox[{
        RowBox[{"{", 
         RowBox[{"N1", ",", 
          RowBox[{"L", "*", "a", "*", "Rg1"}], ",", 
          RowBox[{"L", "*", 
           RowBox[{"(", 
            RowBox[{"1", "-", "a"}], ")"}], "*", "Rg2"}], ",", "Rg", ",", 
          "p1", ",", "p2"}], "}"}], ",", 
        RowBox[{"{", 
         RowBox[{"10", ",", "8"}], "}"}]}], "]"}], "]"}]}], ",", 
    RowBox[{"{", "10", "}"}]}], "]"}]}]], "Input",
 CellChangeTimes->{{3.835780370085709*^9, 3.835780414827723*^9}},
 CellLabel->"In[39]:=",ExpressionUUID->"14e776e9-cd6c-4595-bc46-31643b21e2f6"],

Cell[BoxData[
 TemplateBox[{
  "NIntegrate", "precw", 
   "\"The precision of the argument function \
(\\!\\(\\*RowBox[{SuperscriptBox[\\\"\[ExponentialE]\\\", \
RowBox[{RowBox[{\\\"-\\\", RowBox[{\\\"\[LeftSkeleton]\\\", \\\"80\\\", \\\"\
\[RightSkeleton]\\\"}]}], \\\" \\\", \\\"p\\\", \\\" \\\", RowBox[{\\\"(\\\", \
RowBox[{RowBox[{\\\"0.04`40.\\\", \\\" \\\", RowBox[{\\\"(\\\", RowBox[{\\\"1\
\\\", \\\"-\\\", \\\"p\\\"}], \\\")\\\"}]}], \\\"+\\\", \\\"p\\\"}], \
\\\")\\\"}]}]], \\\" \\\", SuperscriptBox[RowBox[{\\\"(\\\", \
RowBox[{\\\"1\\\", \\\"-\\\", \\\"p\\\"}], \\\")\\\"}], RowBox[{\\\"\
\[LeftSkeleton]\\\", \\\"78\\\", \\\"\[RightSkeleton]\\\"}]], \\\" \\\", \
SuperscriptBox[\\\"p\\\", RowBox[{\\\"\[LeftSkeleton]\\\", \\\"79\\\", \\\"\
\[RightSkeleton]\\\"}]], \\\" \\\", RowBox[{\\\"(\\\", \
RowBox[{RowBox[{\\\"0.04`40.\\\", \\\" \\\", RowBox[{\\\"(\\\", RowBox[{\\\"1\
\\\", \\\"-\\\", \\\"p\\\"}], \\\")\\\"}]}], \\\"+\\\", \\\"p\\\"}], \
\\\")\\\"}]}]\\)) is less than WorkingPrecision \
(\\!\\(\\*RowBox[{\\\"60.`\\\"}]\\)).\"", 2, 39, 14, 31340855269978510714, 
   "Local"},
  "MessageTemplate"]], "Message", "MSG",
 CellChangeTimes->{3.835780426353859*^9, 3.835780614455431*^9, 
  3.83578130371941*^9},
 CellLabel->
  "During evaluation of \
In[39]:=",ExpressionUUID->"fea9de86-2f8e-4528-904b-aec6101f8b5a"],

Cell[BoxData[
 TemplateBox[{
  "NIntegrate", "precw", 
   "\"The precision of the argument function \
(\\!\\(\\*FractionBox[RowBox[{SuperscriptBox[\\\"\[ExponentialE]\\\", \
RowBox[{RowBox[{\\\"-\\\", RowBox[{\\\"\[LeftSkeleton]\\\", \\\"80\\\", \\\"\
\[RightSkeleton]\\\"}]}], \\\" \\\", \\\"p\\\", \\\" \\\", RowBox[{\\\"(\\\", \
RowBox[{RowBox[{\\\"0.04`40.\\\", \\\" \\\", RowBox[{\\\"(\\\", RowBox[{\\\"\
\[LeftSkeleton]\\\", \\\"1\\\", \\\"\[RightSkeleton]\\\"}], \\\")\\\"}]}], \\\
\"+\\\", \\\"p\\\"}], \\\")\\\"}]}]], \\\" \\\", SuperscriptBox[RowBox[{\\\"(\
\\\", RowBox[{\\\"1\\\", \\\"-\\\", \\\"p\\\"}], \\\")\\\"}], RowBox[{\\\"\
\[LeftSkeleton]\\\", \\\"78\\\", \\\"\[RightSkeleton]\\\"}]]}], \
SuperscriptBox[\\\"p\\\", RowBox[{\\\"\[LeftSkeleton]\\\", \\\"78\\\", \\\"\
\[RightSkeleton]\\\"}]]]\\)) is less than WorkingPrecision (\\!\\(\\*RowBox[{\
\\\"40.`\\\"}]\\)).\"", 2, 39, 15, 31340855269978510714, "Local"},
  "MessageTemplate"]], "Message", "MSG",
 CellChangeTimes->{3.835780426353859*^9, 3.835780614455431*^9, 
  3.835781303784984*^9},
 CellLabel->
  "During evaluation of \
In[39]:=",ExpressionUUID->"cfdbaa10-b1bc-45f8-b8da-909cc4b8257a"],

Cell[BoxData[
 TemplateBox[{
  "NIntegrate", "precw", 
   "\"The precision of the argument function \
(\\!\\(\\*RowBox[{SuperscriptBox[\\\"\[ExponentialE]\\\", \
RowBox[{RowBox[{\\\"-\\\", RowBox[{\\\"\[LeftSkeleton]\\\", \\\"79\\\", \\\"\
\[RightSkeleton]\\\"}]}], \\\" \\\", \\\"p\\\", \\\" \\\", RowBox[{\\\"(\\\", \
RowBox[{RowBox[{\\\"1.`\\\", \\\" \\\", RowBox[{\\\"(\\\", RowBox[{\\\"1\\\", \
\\\"-\\\", \\\"p\\\"}], \\\")\\\"}]}], \\\"+\\\", \\\"p\\\"}], \
\\\")\\\"}]}]], \\\" \\\", SuperscriptBox[RowBox[{\\\"(\\\", \
RowBox[{\\\"1\\\", \\\"-\\\", \\\"p\\\"}], \\\")\\\"}], RowBox[{\\\"\
\[LeftSkeleton]\\\", \\\"78\\\", \\\"\[RightSkeleton]\\\"}]], \\\" \\\", \
SuperscriptBox[\\\"p\\\", RowBox[{\\\"\[LeftSkeleton]\\\", \\\"78\\\", \\\"\
\[RightSkeleton]\\\"}]], \\\" \\\", RowBox[{\\\"(\\\", \
RowBox[{RowBox[{\\\"1.`\\\", \\\" \\\", RowBox[{\\\"(\\\", RowBox[{\\\"1\\\", \
\\\"-\\\", \\\"p\\\"}], \\\")\\\"}]}], \\\"+\\\", \\\"p\\\"}], \
\\\")\\\"}]}]\\)) is less than WorkingPrecision \
(\\!\\(\\*RowBox[{\\\"60.`\\\"}]\\)).\"", 2, 39, 16, 31340855269978510714, 
   "Local"},
  "MessageTemplate"]], "Message", "MSG",
 CellChangeTimes->{3.835780426353859*^9, 3.835780614455431*^9, 
  3.835781303831718*^9},
 CellLabel->
  "During evaluation of \
In[39]:=",ExpressionUUID->"491720a9-2e9a-4d6b-a6d8-1c4d3941923a"],

Cell[BoxData[
 TemplateBox[{
  "General", "stop", 
   "\"Further output of \\!\\(\\*StyleBox[RowBox[{\\\"NIntegrate\\\", \
\\\"::\\\", \\\"precw\\\"}], \\\"MessageName\\\"]\\) will be suppressed \
during this calculation.\"", 2, 39, 17, 31340855269978510714, "Local"},
  "MessageTemplate"]], "Message", "MSG",
 CellChangeTimes->{3.835780426353859*^9, 3.835780614455431*^9, 
  3.835781303839797*^9},
 CellLabel->
  "During evaluation of \
In[39]:=",ExpressionUUID->"104ecefe-401c-45cb-b160-08d0d2f55fc5"],

Cell[CellGroupData[{

Cell[BoxData[
 TagBox[
  RowBox[{"{", 
   RowBox[{
    InterpretationBox[
     StyleBox["\<\"0.60758296\"\>",
      ShowStringCharacters->False],
     0.6075829638323951,
     AutoDelete->True], ",", 
    InterpretationBox[
     StyleBox["\<\"0.40887569\"\>",
      ShowStringCharacters->False],
     0.40887569382469907`,
     AutoDelete->True], ",", 
    InterpretationBox[
     StyleBox["\<\"0.00000000\"\>",
      ShowStringCharacters->False],
     0.,
     AutoDelete->True], ",", 
    InterpretationBox[
     StyleBox["\<\"0.40887569\"\>",
      ShowStringCharacters->False],
     0.40887569382469907`,
     AutoDelete->True], ",", 
    InterpretationBox[
     StyleBox["\<\"0.00368096\"\>",
      ShowStringCharacters->False],
     0.0036809555100532880798366616579282011501937673867001139782`39.\
69897000433602,
     AutoDelete->True], ",", 
    InterpretationBox[
     StyleBox["\<\"0.00081470\"\>",
      ShowStringCharacters->False],
     0.0008146951176440715871951645063219131750386249516564273407`39.\
69897000433602,
     AutoDelete->True]}], "}"}],
  NumberForm[#, {10, 8}]& ]], "Print",
 CellChangeTimes->{3.835780426627387*^9, 3.835780614727563*^9, 
  3.8357813040695763`*^9},
 CellLabel->
  "During evaluation of \
In[39]:=",ExpressionUUID->"f3cc7406-3fc7-4ec4-9772-4cbe4e6efcef"],

Cell[BoxData[
 TagBox[
  RowBox[{"{", 
   RowBox[{
    InterpretationBox[
     StyleBox["\<\"0.56828563\"\>",
      ShowStringCharacters->False],
     0.5682856305798438,
     AutoDelete->True], ",", 
    InterpretationBox[
     StyleBox["\<\"0.44931115\"\>",
      ShowStringCharacters->False],
     0.4493111543147462,
     AutoDelete->True], ",", 
    InterpretationBox[
     StyleBox["\<\"0.00000000\"\>",
      ShowStringCharacters->False],
     0.,
     AutoDelete->True], ",", 
    InterpretationBox[
     StyleBox["\<\"0.44931115\"\>",
      ShowStringCharacters->False],
     0.4493111543147462,
     AutoDelete->True], ",", 
    InterpretationBox[
     StyleBox["\<\"0.00348784\"\>",
      ShowStringCharacters->False],
     0.0034878398465495867658910223898316647623013419775389029984`39.\
69897000433602,
     AutoDelete->True], ",", 
    InterpretationBox[
     StyleBox["\<\"0.00082392\"\>",
      ShowStringCharacters->False],
     0.0008239199514908014492159650494289255472731726908291635363`39.\
69897000433602,
     AutoDelete->True]}], "}"}],
  NumberForm[#, {10, 8}]& ]], "Print",
 CellChangeTimes->{3.835780426627387*^9, 3.835780614727563*^9, 
  3.835781304407124*^9},
 CellLabel->
  "During evaluation of \
In[39]:=",ExpressionUUID->"602b0b25-42b0-4506-8139-b4c7c1aa2d0a"],

Cell[BoxData[
 TagBox[
  RowBox[{"{", 
   RowBox[{
    InterpretationBox[
     StyleBox["\<\"0.56100217\"\>",
      ShowStringCharacters->False],
     0.5610021709586948,
     AutoDelete->True], ",", 
    InterpretationBox[
     StyleBox["\<\"0.45682307\"\>",
      ShowStringCharacters->False],
     0.45682307200411054`,
     AutoDelete->True], ",", 
    InterpretationBox[
     StyleBox["\<\"0.00000000\"\>",
      ShowStringCharacters->False],
     0.,
     AutoDelete->True], ",", 
    InterpretationBox[
     StyleBox["\<\"0.45682307\"\>",
      ShowStringCharacters->False],
     0.45682307200411054`,
     AutoDelete->True], ",", 
    InterpretationBox[
     StyleBox["\<\"0.00347296\"\>",
      ShowStringCharacters->False],
     0.0034729564161690891985322711152998549321097361722847116955`39.\
69897000433602,
     AutoDelete->True], ",", 
    InterpretationBox[
     StyleBox["\<\"0.00082549\"\>",
      ShowStringCharacters->False],
     0.0008254902468616849598967246353241506033464620842390312542`39.\
69897000433602,
     AutoDelete->True]}], "}"}],
  NumberForm[#, {10, 8}]& ]], "Print",
 CellChangeTimes->{3.835780426627387*^9, 3.835780614727563*^9, 
  3.835781304743992*^9},
 CellLabel->
  "During evaluation of \
In[39]:=",ExpressionUUID->"4ffaa40d-88e3-48a5-a7dd-e0a3a0bbb673"],

Cell[BoxData[
 TagBox[
  RowBox[{"{", 
   RowBox[{
    InterpretationBox[
     StyleBox["\<\"0.55953405\"\>",
      ShowStringCharacters->False],
     0.5595340466461247,
     AutoDelete->True], ",", 
    InterpretationBox[
     StyleBox["\<\"0.45833797\"\>",
      ShowStringCharacters->False],
     0.4583379667906636,
     AutoDelete->True], ",", 
    InterpretationBox[
     StyleBox["\<\"0.00000000\"\>",
      ShowStringCharacters->False],
     0.,
     AutoDelete->True], ",", 
    InterpretationBox[
     StyleBox["\<\"0.45833797\"\>",
      ShowStringCharacters->False],
     0.4583379667906636,
     AutoDelete->True], ",", 
    InterpretationBox[
     StyleBox["\<\"0.00347040\"\>",
      ShowStringCharacters->False],
     0.0034703977022881771804033625037493491330663190502356289534`39.\
69897000433602,
     AutoDelete->True], ",", 
    InterpretationBox[
     StyleBox["\<\"0.00082580\"\>",
      ShowStringCharacters->False],
     0.0008258034585122439437419014894043677200579670668869704564`39.\
69897000433602,
     AutoDelete->True]}], "}"}],
  NumberForm[#, {10, 8}]& ]], "Print",
 CellChangeTimes->{3.835780426627387*^9, 3.835780614727563*^9, 
  3.8357813050936623`*^9},
 CellLabel->
  "During evaluation of \
In[39]:=",ExpressionUUID->"1e7133b8-2498-41fc-a7b3-3754aa59ce37"],

Cell[BoxData[
 TagBox[
  RowBox[{"{", 
   RowBox[{
    InterpretationBox[
     StyleBox["\<\"0.55923327\"\>",
      ShowStringCharacters->False],
     0.5592332690209603,
     AutoDelete->True], ",", 
    InterpretationBox[
     StyleBox["\<\"0.45864836\"\>",
      ShowStringCharacters->False],
     0.4586483566868715,
     AutoDelete->True], ",", 
    InterpretationBox[
     StyleBox["\<\"0.00000000\"\>",
      ShowStringCharacters->False],
     0.,
     AutoDelete->True], ",", 
    InterpretationBox[
     StyleBox["\<\"0.45864836\"\>",
      ShowStringCharacters->False],
     0.4586483566868715,
     AutoDelete->True], ",", 
    InterpretationBox[
     StyleBox["\<\"0.00346989\"\>",
      ShowStringCharacters->False],
     0.0034698903336026454407443199122090526037645685091563190565`39.\
69897000433602,
     AutoDelete->True], ",", 
    InterpretationBox[
     StyleBox["\<\"0.00082587\"\>",
      ShowStringCharacters->False],
     0.0008258674976335763740634926017809126039767292691263650525`39.\
69897000433602,
     AutoDelete->True]}], "}"}],
  NumberForm[#, {10, 8}]& ]], "Print",
 CellChangeTimes->{3.835780426627387*^9, 3.835780614727563*^9, 
  3.835781305426231*^9},
 CellLabel->
  "During evaluation of \
In[39]:=",ExpressionUUID->"52dbc037-4a4e-4de3-8f1c-d7b74c334d3b"],

Cell[BoxData[
 TagBox[
  RowBox[{"{", 
   RowBox[{
    InterpretationBox[
     StyleBox["\<\"0.55917144\"\>",
      ShowStringCharacters->False],
     0.5591714441829387,
     AutoDelete->True], ",", 
    InterpretationBox[
     StyleBox["\<\"0.45871216\"\>",
      ShowStringCharacters->False],
     0.45871215860835185`,
     AutoDelete->True], ",", 
    InterpretationBox[
     StyleBox["\<\"0.00000000\"\>",
      ShowStringCharacters->False],
     0.,
     AutoDelete->True], ",", 
    InterpretationBox[
     StyleBox["\<\"0.45871216\"\>",
      ShowStringCharacters->False],
     0.45871215860835185`,
     AutoDelete->True], ",", 
    InterpretationBox[
     StyleBox["\<\"0.00346979\"\>",
      ShowStringCharacters->False],
     0.0034697867423484973493111708779676927511291951450345185552`39.\
69897000433602,
     AutoDelete->True], ",", 
    InterpretationBox[
     StyleBox["\<\"0.00082588\"\>",
      ShowStringCharacters->False],
     0.0008258806554929427251384373196802920898657592425826060391`39.\
69897000433602,
     AutoDelete->True]}], "}"}],
  NumberForm[#, {10, 8}]& ]], "Print",
 CellChangeTimes->{3.835780426627387*^9, 3.835780614727563*^9, 
  3.8357813057688932`*^9},
 CellLabel->
  "During evaluation of \
In[39]:=",ExpressionUUID->"d434f11e-56af-4516-a2ad-95c3035cd0da"],

Cell[BoxData[
 TagBox[
  RowBox[{"{", 
   RowBox[{
    InterpretationBox[
     StyleBox["\<\"0.55915873\"\>",
      ShowStringCharacters->False],
     0.5591587274689951,
     AutoDelete->True], ",", 
    InterpretationBox[
     StyleBox["\<\"0.45872528\"\>",
      ShowStringCharacters->False],
     0.45872528204162183`,
     AutoDelete->True], ",", 
    InterpretationBox[
     StyleBox["\<\"0.00000000\"\>",
      ShowStringCharacters->False],
     0.,
     AutoDelete->True], ",", 
    InterpretationBox[
     StyleBox["\<\"0.45872528\"\>",
      ShowStringCharacters->False],
     0.45872528204162183`,
     AutoDelete->True], ",", 
    InterpretationBox[
     StyleBox["\<\"0.00346977\"\>",
      ShowStringCharacters->False],
     0.0034697654641603464941726221517350235643332910876351263913`39.\
69897000433602,
     AutoDelete->True], ",", 
    InterpretationBox[
     StyleBox["\<\"0.00082588\"\>",
      ShowStringCharacters->False],
     0.0008258833616981419055618299469393991504069239771782728555`39.\
69897000433602,
     AutoDelete->True]}], "}"}],
  NumberForm[#, {10, 8}]& ]], "Print",
 CellChangeTimes->{3.835780426627387*^9, 3.835780614727563*^9, 
  3.835781306111771*^9},
 CellLabel->
  "During evaluation of \
In[39]:=",ExpressionUUID->"3aef1a83-e37b-4bd2-95b7-253a35b66d09"],

Cell[BoxData[
 TagBox[
  RowBox[{"{", 
   RowBox[{
    InterpretationBox[
     StyleBox["\<\"0.55915611\"\>",
      ShowStringCharacters->False],
     0.5591561114110251,
     AutoDelete->True], ",", 
    InterpretationBox[
     StyleBox["\<\"0.45872798\"\>",
      ShowStringCharacters->False],
     0.45872798177140495`,
     AutoDelete->True], ",", 
    InterpretationBox[
     StyleBox["\<\"0.00000000\"\>",
      ShowStringCharacters->False],
     0.,
     AutoDelete->True], ",", 
    InterpretationBox[
     StyleBox["\<\"0.45872798\"\>",
      ShowStringCharacters->False],
     0.45872798177140495`,
     AutoDelete->True], ",", 
    InterpretationBox[
     StyleBox["\<\"0.00346976\"\>",
      ShowStringCharacters->False],
     0.0034697610880970486362782377370633605137682142256212029223`39.\
69897000433602,
     AutoDelete->True], ",", 
    InterpretationBox[
     StyleBox["\<\"0.00082588\"\>",
      ShowStringCharacters->False],
     0.0008258839184038735887247153895258524983234125026591824962`39.\
69897000433602,
     AutoDelete->True]}], "}"}],
  NumberForm[#, {10, 8}]& ]], "Print",
 CellChangeTimes->{3.835780426627387*^9, 3.835780614727563*^9, 
  3.8357813064549427`*^9},
 CellLabel->
  "During evaluation of \
In[39]:=",ExpressionUUID->"2e1d14a1-8ae6-4df5-b740-a3e2f4e6c705"],

Cell[BoxData[
 TagBox[
  RowBox[{"{", 
   RowBox[{
    InterpretationBox[
     StyleBox["\<\"0.55915557\"\>",
      ShowStringCharacters->False],
     0.5591555732251683,
     AutoDelete->True], ",", 
    InterpretationBox[
     StyleBox["\<\"0.45872854\"\>",
      ShowStringCharacters->False],
     0.45872853717065726`,
     AutoDelete->True], ",", 
    InterpretationBox[
     StyleBox["\<\"0.00000000\"\>",
      ShowStringCharacters->False],
     0.,
     AutoDelete->True], ",", 
    InterpretationBox[
     StyleBox["\<\"0.45872854\"\>",
      ShowStringCharacters->False],
     0.45872853717065726`,
     AutoDelete->True], ",", 
    InterpretationBox[
     StyleBox["\<\"0.00346976\"\>",
      ShowStringCharacters->False],
     0.0034697601878885758430430154333909413659800412085193770954`39.\
69897000433602,
     AutoDelete->True], ",", 
    InterpretationBox[
     StyleBox["\<\"0.00082588\"\>",
      ShowStringCharacters->False],
     0.0008258840329311859682351909414855804566507790083244764659`39.\
69897000433602,
     AutoDelete->True]}], "}"}],
  NumberForm[#, {10, 8}]& ]], "Print",
 CellChangeTimes->{3.835780426627387*^9, 3.835780614727563*^9, 
  3.835781306793848*^9},
 CellLabel->
  "During evaluation of \
In[39]:=",ExpressionUUID->"ff521382-3b63-4e9b-92e1-679e1a4c1769"],

Cell[BoxData[
 TagBox[
  RowBox[{"{", 
   RowBox[{
    InterpretationBox[
     StyleBox["\<\"0.55915546\"\>",
      ShowStringCharacters->False],
     0.5591554625067792,
     AutoDelete->True], ",", 
    InterpretationBox[
     StyleBox["\<\"0.45872865\"\>",
      ShowStringCharacters->False],
     0.4587286514302795,
     AutoDelete->True], ",", 
    InterpretationBox[
     StyleBox["\<\"0.00000000\"\>",
      ShowStringCharacters->False],
     0.,
     AutoDelete->True], ",", 
    InterpretationBox[
     StyleBox["\<\"0.45872865\"\>",
      ShowStringCharacters->False],
     0.4587286514302795,
     AutoDelete->True], ",", 
    InterpretationBox[
     StyleBox["\<\"0.00346976\"\>",
      ShowStringCharacters->False],
     0.00346976000269523969177757524166217584652495639157996911`39.\
69897000433602,
     AutoDelete->True], ",", 
    InterpretationBox[
     StyleBox["\<\"0.00082588\"\>",
      ShowStringCharacters->False],
     0.0008258840564923257261485403513816711084565487736625510894`39.\
69897000433602,
     AutoDelete->True]}], "}"}],
  NumberForm[#, {10, 8}]& ]], "Print",
 CellChangeTimes->{3.835780426627387*^9, 3.835780614727563*^9, 
  3.835781307132783*^9},
 CellLabel->
  "During evaluation of \
In[39]:=",ExpressionUUID->"1d83776b-bec3-4062-9f9c-48d4f644af60"]
}, Open  ]]
}, Open  ]],

Cell[BoxData[
 RowBox[{"(*", 
  RowBox[{
   RowBox[{"Prints", " ", "out", " ", "N", " ", 
    RowBox[{"(", 
     RowBox[{"column", " ", "1"}], ")"}]}], ";", " ", 
   RowBox[{
   "load", " ", "due", " ", "to", " ", "loci", " ", "of", " ", "type", " ", 
    "1", " ", "and", " ", "2", " ", 
    RowBox[{"(", 
     RowBox[{"columns", " ", "2", " ", "and", " ", "3"}], ")"}]}], ";", " ", 
   RowBox[{"total", " ", "load", " ", 
    RowBox[{"(", 
     RowBox[{
      RowBox[{"column", " ", "4"}], " ", "=", " ", 
      RowBox[{"column2", " ", "+", " ", 
       RowBox[{"column", " ", "3"}]}]}], ")"}]}], ";", " ", 
   RowBox[{
   "equilibrium", " ", "allele", " ", "freq", " ", "for", " ", "deleterious", 
    " ", "alleles", " ", "of", " ", "type", " ", "1", " ", "and", " ", "2", 
    " ", 
    RowBox[{"(", 
     RowBox[{"columns", " ", "5", " ", "and", " ", "6"}], ")"}]}], ";"}], " ",
   "*)"}]], "Input",
 CellChangeTimes->{{3.8357804335047703`*^9, 3.835780516512315*^9}, {
  3.835780553751919*^9, 
  3.835780587819558*^9}},ExpressionUUID->"d85546ba-b800-4e1f-a0ed-\
88193be602c8"]
}, Open  ]],

Cell[CellGroupData[{

Cell["       Definitions", "Section",
 CellChangeTimes->{{3.8134087705674763`*^9, 3.813408772205439*^9}, {
   3.813675419854074*^9, 3.81367542554421*^9}, 
   3.8216807722704782`*^9},ExpressionUUID->"f7afa5aa-e289-4870-adab-\
1286c1ba887e"],

Cell[CellGroupData[{

Cell["For exact numerical integration", "Subsubsection",
 CellChangeTimes->{{3.8134155378777227`*^9, 3.8134155422007017`*^9}, {
  3.813417672963282*^9, 3.813417675435166*^9}, {3.813590052938259*^9, 
  3.813590062948537*^9}},ExpressionUUID->"48e48922-f551-48db-be21-\
547543aa48fc"],

Cell[CellGroupData[{

Cell[BoxData[{
 RowBox[{
  RowBox[{"freqdist", "::", "usage"}], "=", 
  "\"\<freqdist[p,n,\[Zeta],S,h,U,M0,pc] gives the unnormalised allele \
frequency distribution under migration-mutation-drift-selection \
balance\>\""}], "\[IndentingNewLine]", 
 RowBox[{
  RowBox[{
   RowBox[{"freqdist", "[", 
    RowBox[{
    "p_", ",", "n_", ",", "\[Zeta]_", ",", "S_", ",", "h_", ",", "U_", ",", 
     "M0_", ",", "pc_"}], "]"}], ":=", 
   RowBox[{
    SuperscriptBox["p", 
     RowBox[{
      RowBox[{"4", "n", " ", "\[Zeta]", " ", "U"}], "+", 
      RowBox[{"4", "\[Zeta]", " ", "M0", " ", "pc"}], "-", "1"}]], 
    SuperscriptBox[
     RowBox[{"(", 
      RowBox[{"1", "-", "p"}], ")"}], 
     RowBox[{" ", 
      RowBox[{
       RowBox[{"4", "n", " ", "\[Zeta]", " ", "U"}], "+", 
       RowBox[{"4", "\[Zeta]", " ", "M0", 
        RowBox[{"(", 
         RowBox[{"1", "-", "pc"}], ")"}]}], "-", "1"}]}]], 
    SuperscriptBox["\[ExponentialE]", 
     RowBox[{
      RowBox[{"-", "2"}], "n", " ", "\[Zeta]", " ", "S", " ", "p", 
      RowBox[{"(", 
       RowBox[{
        RowBox[{"2", "h", 
         RowBox[{"(", 
          RowBox[{"1", "-", "p"}], ")"}]}], "+", "p"}], ")"}]}]]}]}], 
  ";"}], "\[IndentingNewLine]", 
 RowBox[{
  RowBox[{
   RowBox[{"int", "::", "usage"}], "=", 
   "\"\<int[n,\[Zeta],S,h,U,M0,pc] gives the integral over p for a single \
locus\>\""}], ";", 
  RowBox[{
   RowBox[{"int", "[", 
    RowBox[{
    "n_", ",", "\[Zeta]_", ",", "S_", ",", "h_", ",", "U_", ",", "M0_", ",", 
     "pc_"}], "]"}], ":=", 
   RowBox[{"NIntegrate", "[", 
    RowBox[{
     RowBox[{"freqdist", "[", 
      RowBox[{
      "p", ",", "n", ",", "\[Zeta]", ",", "S", ",", "h", ",", "U", ",", "M0", 
       ",", "pc"}], "]"}], ",", 
     RowBox[{"{", 
      RowBox[{"p", ",", "0", ",", "1"}], "}"}], ",", 
     RowBox[{"WorkingPrecision", "\[Rule]", "40"}]}], "]"}]}], 
  ";"}], "\[IndentingNewLine]", 
 RowBox[{
  RowBox[{
   RowBox[{"avgp", "::", "usage"}], "=", 
   "\"\<avgp[n,\[Zeta],S,h,U,M0,pc] gives the expectation of the allele \
frequency p over the normalised-single locus frequency distribution (for a \
given n)\>\""}], ";"}], "\[IndentingNewLine]", 
 RowBox[{
  RowBox[{
   RowBox[{"avgp", "[", 
    RowBox[{
    "n_", ",", "\[Zeta]_", ",", "S_", ",", "h_", ",", "U_", ",", "M0_", ",", 
     "pc_"}], "]"}], ":=", 
   RowBox[{
    RowBox[{"NIntegrate", "[", 
     RowBox[{
      RowBox[{"p", "*", 
       RowBox[{"freqdist", "[", 
        RowBox[{
        "p", ",", "n", ",", "\[Zeta]", ",", "S", ",", "h", ",", "U", ",", 
         "M0", ",", "pc"}], "]"}]}], ",", 
      RowBox[{"{", 
       RowBox[{"p", ",", "0", ",", "1"}], "}"}], ",", 
      RowBox[{"WorkingPrecision", "\[Rule]", "40"}]}], "]"}], "/", 
    RowBox[{"int", "[", 
     RowBox[{
     "n", ",", "\[Zeta]", ",", "S", ",", "h", ",", "U", ",", "M0", ",", 
      "pc"}], "]"}]}]}], ";"}], "\[IndentingNewLine]", 
 RowBox[{
  RowBox[{
   RowBox[{"avgRglocus", "::", "usage"}], "=", 
   "\"\<avgRglocus[n,\[Zeta],S,h,U,M0,pc] gives the expectation of the per \
locus load p(2h(1-p)+p) in units of S over the normalised-single locus \
frequency distribution (for a given n)\>\""}], ";", 
  RowBox[{
   RowBox[{"avgRglocus", "[", 
    RowBox[{
    "n_", ",", "\[Zeta]_", ",", "S_", ",", "h_", ",", "U_", ",", "M0_", ",", 
     "pc_"}], "]"}], ":=", 
   RowBox[{
    RowBox[{"NIntegrate", "[", " ", 
     RowBox[{
      RowBox[{"p", 
       RowBox[{"(", 
        RowBox[{
         RowBox[{"2", "h", 
          RowBox[{"(", 
           RowBox[{"1", "-", "p"}], ")"}]}], "+", "p"}], ")"}], 
       RowBox[{"freqdist", "[", 
        RowBox[{
        "p", ",", "n", ",", "\[Zeta]", ",", "S", ",", "h", ",", "U", ",", 
         "M0", ",", "pc"}], "]"}]}], ",", 
      RowBox[{"{", 
       RowBox[{"p", ",", "0", ",", "1"}], "}"}], ",", 
      RowBox[{"WorkingPrecision", "\[Rule]", "60"}]}], "]"}], "/", 
    RowBox[{"int", "[", 
     RowBox[{
     "n", ",", "\[Zeta]", ",", "S", ",", "h", ",", "U", ",", "M0", ",", 
      "pc"}], "]"}]}]}], ";"}]}], "Input",
 InitializationCell->True,
 CellChangeTimes->{{3.8134094018818827`*^9, 3.813409606114874*^9}, {
   3.813413785884729*^9, 3.813413804499247*^9}, {3.813415544464879*^9, 
   3.8134155826217003`*^9}, {3.81358847378408*^9, 3.813588499172052*^9}, {
   3.813588688882162*^9, 3.813588717850897*^9}, {3.813588922759697*^9, 
   3.813589002502336*^9}, {3.813589047750883*^9, 3.813589158721477*^9}, {
   3.813589803019657*^9, 3.8135898075677357`*^9}, {3.81360041921237*^9, 
   3.813600426744568*^9}, {3.8154670938937674`*^9, 3.815467151694846*^9}, {
   3.819726013648288*^9, 3.819726016774427*^9}, {3.8197262711143637`*^9, 
   3.819726279352809*^9}, 3.819726544143346*^9, {3.819726608445067*^9, 
   3.819726612717389*^9}, {3.819731302174197*^9, 3.81973131242374*^9}, {
   3.819731368654743*^9, 3.8197313886817207`*^9}, {3.819737013990671*^9, 
   3.8197370186143703`*^9}, 3.819737212098381*^9, {3.819737301875646*^9, 
   3.819737309733843*^9}, {3.81973815233414*^9, 3.819738166319386*^9}, {
   3.81977747608216*^9, 3.819777488847187*^9}, 3.81981107988815*^9, {
   3.819972940445388*^9, 3.819972945980115*^9}, {3.819978205720748*^9, 
   3.819978212767551*^9}, {3.819978448670999*^9, 3.819978469490694*^9}, 
   3.819979083618335*^9, {3.819979693330763*^9, 3.81997970088776*^9}, {
   3.819979739683257*^9, 3.819979740184155*^9}, 3.819981986874309*^9, 
   3.8199820224385357`*^9, {3.819986598376451*^9, 3.819986604057892*^9}, 
   3.820073355052782*^9, 3.821864120903215*^9, 3.8218653393373423`*^9, {
   3.8222965804603357`*^9, 3.8222966010876513`*^9}, {3.823064596343256*^9, 
   3.8230646088602047`*^9}, {3.823067164430435*^9, 3.82306716905647*^9}, {
   3.8230687911872797`*^9, 3.823068795304893*^9}, {3.823167220450172*^9, 
   3.823167290384758*^9}, {3.823167364277752*^9, 3.8231673716069736`*^9}, 
   3.8231816958926687`*^9, 3.823184300359313*^9, {3.823188847092951*^9, 
   3.82318885324232*^9}, {3.8231888978681383`*^9, 3.823188914146413*^9}, {
   3.8231917921728992`*^9, 3.823191797906925*^9}, {3.823323178492338*^9, 
   3.823323197872459*^9}, {3.823323372662887*^9, 3.823323391334239*^9}, {
   3.823323430627616*^9, 3.823323455001189*^9}, {3.8233234874621677`*^9, 
   3.823323662365758*^9}, {3.823323699162291*^9, 3.823323758664624*^9}, {
   3.823325119283966*^9, 3.823325399688369*^9}, 3.823325989285347*^9, {
   3.829032524324946*^9, 3.829032658935466*^9}, {3.829038771039281*^9, 
   3.829038785306175*^9}, {3.829052601861498*^9, 3.829052621385309*^9}, {
   3.829052679149211*^9, 3.829052904308363*^9}, {3.829052981202443*^9, 
   3.829053046933712*^9}, 3.82905330609499*^9, {3.82905333648674*^9, 
   3.8290533715569077`*^9}, {3.829053438011623*^9, 3.829053487858841*^9}, {
   3.829053558558146*^9, 3.829053571811799*^9}, {3.8290536181143723`*^9, 
   3.829053673311878*^9}, {3.8290537172995663`*^9, 3.829053886693328*^9}, {
   3.829054014413311*^9, 3.8290540571644487`*^9}, {3.829054104366602*^9, 
   3.829054162095244*^9}, 3.829054193839031*^9, {3.829054306690593*^9, 
   3.829054322327623*^9}, {3.82905440764615*^9, 3.829054421570993*^9}, {
   3.829054472370432*^9, 3.829054506639073*^9}, {3.8290547009578648`*^9, 
   3.829054710313855*^9}, {3.829055080421494*^9, 3.829055215149074*^9}, {
   3.829055328576289*^9, 3.8290555482938623`*^9}, {3.829055620021405*^9, 
   3.8290556568202343`*^9}, {3.829055789495637*^9, 3.829055791089546*^9}, {
   3.829055828730647*^9, 3.8290558580467253`*^9}, 3.829055933579459*^9, {
   3.8290560482353888`*^9, 3.829056058447296*^9}, {3.829056127120841*^9, 
   3.829056144919671*^9}, {3.829056255628399*^9, 3.8290562795115223`*^9}, {
   3.8290566191633883`*^9, 3.829056644540556*^9}, {3.829059765412045*^9, 
   3.829059867088763*^9}, {3.829060337235162*^9, 3.829060364900811*^9}, 
   3.8290608811926327`*^9, {3.829060949902668*^9, 3.829060956221157*^9}, {
   3.8290610411680527`*^9, 3.829061120887781*^9}, {3.82906233972624*^9, 
   3.8290623592566032`*^9}, {3.835780719099656*^9, 3.835780720275185*^9}, {
   3.8357807574636602`*^9, 3.835780771894868*^9}, {3.835780881472959*^9, 
   3.835780922642393*^9}, {3.8357809704242573`*^9, 3.835781095966497*^9}},
 CellLabel->"In[1]:=",ExpressionUUID->"93dd3075-fd0a-4b71-a4e0-6ebfe125dfcd"],

Cell[BoxData["\<\"freqdist[p,n,\[Zeta],S,h,U,M0,pc] gives the unnormalised \
allele frequency distribution under migration-mutation-drift-selection \
balance\"\>"], "Output",
 CellChangeTimes->{3.835781111814595*^9},
 CellLabel->"Out[1]=",ExpressionUUID->"740a31df-810c-4471-af27-7e0ccb73410c"]
}, Open  ]]
}, Open  ]],

Cell[CellGroupData[{

Cell["peq", "Subsubsection",
 CellChangeTimes->{{3.813406053843319*^9, 
  3.813406054584662*^9}},ExpressionUUID->"f7ddf3e4-f4a5-4551-bd37-\
8f6bd0bc4412"],

Cell[BoxData[
 RowBox[{
  RowBox[{
   RowBox[{"peq", "::", "usage"}], "=", 
   "\"\<peq[\[Mu]/s,h] gives the deterministic mutation-selection balance \
with dominance.  \>\""}], ";"}]], "Input",
 InitializationCell->True,
 CellChangeTimes->{{3.813406057322311*^9, 3.8134060863968067`*^9}, {
  3.813406329717353*^9, 3.813406330667341*^9}},
 CellLabel->"In[7]:=",ExpressionUUID->"331beaa4-ae52-4ab9-8179-3316b4d838c0"],

Cell[BoxData[{
 RowBox[{
  RowBox[{
   RowBox[{"peq", "[", 
    RowBox[{"\[Mu]s_", ",", "0.5"}], "]"}], ":=", 
   RowBox[{"peq", "[", 
    RowBox[{"\[Mu]s", ",", 
     RowBox[{"1", "/", "2"}]}], "]"}]}], ";"}], "\[IndentingNewLine]", 
 RowBox[{
  RowBox[{
   RowBox[{"peq", "[", 
    RowBox[{"\[Mu]s_", ",", 
     RowBox[{"1", "/", "2"}]}], "]"}], ":=", 
   RowBox[{
    FractionBox["1", "2"], "+", 
    RowBox[{"2", " ", "\[Mu]s"}], "-", 
    RowBox[{
     FractionBox["1", "2"], " ", 
     SqrtBox[
      RowBox[{"1", "+", 
       RowBox[{"16", " ", 
        SuperscriptBox["\[Mu]s", "2"]}]}]]}]}]}], ";"}]}], "Input",
 InitializationCell->True,
 CellChangeTimes->{{3.813400207314664*^9, 3.8134002610094223`*^9}},
 CellLabel->"In[8]:=",ExpressionUUID->"cf0ab49a-938e-4838-bddd-8d4d899a8c5f"],

Cell[BoxData[
 RowBox[{
  RowBox[{
   RowBox[{"peq", "[", 
    RowBox[{"\[Mu]s_", ",", "h_"}], "]"}], ":=", 
   RowBox[{"Module", "[", 
    RowBox[{
     RowBox[{"{", 
      RowBox[{
       RowBox[{"A", "=", 
        RowBox[{"(", 
         RowBox[{"1", "-", 
          RowBox[{"3", "h"}], "+", 
          RowBox[{"3", " ", 
           SuperscriptBox["h", "2"]}], "+", 
          RowBox[{"6", " ", "\[Mu]s", 
           RowBox[{"(", 
            RowBox[{"1", "-", 
             RowBox[{"2", " ", "h"}]}], " ", ")"}]}]}], ")"}]}], ",", 
       RowBox[{"B", "=", 
        RowBox[{"(", 
         RowBox[{
          RowBox[{
           RowBox[{"(", 
            RowBox[{"2", "-", 
             RowBox[{"3", "h"}]}], ")"}], 
           RowBox[{"(", 
            RowBox[{"1", "-", 
             RowBox[{"3", "h"}]}], ")"}]}], "-", 
          RowBox[{"9", " ", "\[Mu]s", 
           RowBox[{"(", 
            RowBox[{"1", "-", 
             RowBox[{"2", " ", "h"}]}], " ", ")"}]}]}], ")"}]}]}], "}"}], ",",
      "\[IndentingNewLine]", 
     RowBox[{
      FractionBox["1", 
       RowBox[{"3", 
        RowBox[{"(", 
         RowBox[{"1", "-", 
          RowBox[{"2", " ", "h"}]}], ")"}]}]], 
      RowBox[{"(", 
       RowBox[{
        RowBox[{"(", 
         RowBox[{"1", "-", 
          RowBox[{"3", " ", "h"}]}], ")"}], "+", 
        RowBox[{"If", "[", 
         RowBox[{
          RowBox[{"h", "<", 
           FractionBox["1", "2"]}], ",", "\[IndentingNewLine]", 
          RowBox[{
           RowBox[{"-", "  ", "2"}], 
           SqrtBox["A"], 
           RowBox[{"Cos", "[", 
            RowBox[{
             FractionBox["1", "3"], 
             RowBox[{"(", 
              RowBox[{"\[Pi]", "+", 
               RowBox[{"ArcCos", "[", 
                FractionBox["B", 
                 RowBox[{"2", 
                  SuperscriptBox["A", 
                   RowBox[{"3", "/", "2"}]]}]], "]"}]}], ")"}]}], "]"}]}], 
          ",", "\[IndentingNewLine]", 
          RowBox[{
           FractionBox[
            RowBox[{
             SuperscriptBox["2", 
              RowBox[{"1", "/", "3"}]], " ", "A"}], 
            SuperscriptBox[
             RowBox[{"(", 
              RowBox[{"B", "+", 
               SqrtBox[
                RowBox[{
                 SuperscriptBox["B", "2"], "-", 
                 RowBox[{"4", " ", 
                  SuperscriptBox["A", "3"]}]}]]}], ")"}], 
             RowBox[{"1", "/", "3"}]]], "+", 
           RowBox[{
            SuperscriptBox["2", 
             RowBox[{
              RowBox[{"-", "1"}], "/", "3"}]], " ", 
            SuperscriptBox[
             RowBox[{"(", 
              RowBox[{"B", "+", 
               SqrtBox[
                RowBox[{
                 SuperscriptBox["B", "2"], "-", 
                 RowBox[{"4", " ", 
                  SuperscriptBox["A", "3"]}]}]]}], ")"}], 
             RowBox[{"1", "/", "3"}]]}]}]}], "]"}]}], ")"}]}]}], "]"}]}], 
  ";"}]], "Input",
 InitializationCell->True,
 CellChangeTimes->{{3.813400011265416*^9, 3.813400089309881*^9}, 
   3.813400133101698*^9, {3.81340670888995*^9, 3.813406712948909*^9}, {
   3.81340681210641*^9, 3.813406832621429*^9}, 3.813406963466951*^9, {
   3.813407081842537*^9, 3.813407112908671*^9}, {3.813407952083297*^9, 
   3.813407996054002*^9}, {3.813408076534449*^9, 3.813408079547031*^9}, {
   3.813408198768935*^9, 3.813408209951282*^9}, {3.8134090055675573`*^9, 
   3.81340902734373*^9}, {3.813409067540032*^9, 3.813409069420946*^9}},
 CellLabel->"In[10]:=",ExpressionUUID->"995a3ec4-0df6-414a-bd39-1676349fcd19"]
}, Open  ]]
}, Open  ]]
},
WindowSize->{1389.75, 768.75},
WindowMargins->{{Automatic, 0}, {0, Automatic}},
TaggingRules->{
 "WelcomeScreenSettings" -> {"FEStarting" -> False}, "TryRealOnly" -> False},
Magnification->2.,
FrontEndVersion->"12.1 for Linux x86 (64-bit) (June 19, 2020)",
StyleDefinitions->"Default.nb",
ExpressionUUID->"5bbe5889-6990-4183-9f5c-a5d21d7c8a4d"
]
(* End of Notebook Content *)

(* Internal cache information *)
(*CellTagsOutline
CellTagsIndex->{}
*)
(*CellTagsIndex
CellTagsIndex->{}
*)
(*NotebookFileOutline
Notebook[{
Cell[CellGroupData[{
Cell[580, 22, 521, 9, 208, "Section",ExpressionUUID->"79735fd5-d786-4899-872b-e9adb424d121"],
Cell[1104, 33, 4867, 82, 390, "Input",ExpressionUUID->"4424e176-049f-4613-934f-fd54ffafb399"],
Cell[CellGroupData[{
Cell[5996, 119, 3250, 86, 530, "Input",ExpressionUUID->"fee11b94-9d8f-4636-b49e-b89ad0b23244"],
Cell[9249, 207, 55327, 1010, 551, "Output",ExpressionUUID->"ecc9189e-7f18-4923-bf11-ef0a1275b89c"]
}, Open  ]],
Cell[64591, 1220, 284, 7, 74, "Input",ExpressionUUID->"f3ce2062-2208-47d0-aca9-1a48c4501617"],
Cell[64878, 1229, 592, 11, 142, "Input",ExpressionUUID->"31570541-e08c-4f67-a935-ea54cff61a0f"],
Cell[65473, 1242, 3112, 91, 637, "Input",ExpressionUUID->"48651367-d76b-46d7-aa12-7a7fdca72c67"],
Cell[CellGroupData[{
Cell[68610, 1337, 2530, 71, 470, "Input",ExpressionUUID->"3c20d69c-86fa-462c-baec-de4217002634"],
Cell[71143, 1410, 1341, 24, 146, "Message",ExpressionUUID->"7df15784-2f2e-40b8-8878-3763b7322485"],
Cell[72487, 1436, 1173, 20, 165, "Message",ExpressionUUID->"4fdfed69-84c0-4c85-ac34-abe3428cc14f"],
Cell[73663, 1458, 1329, 24, 81, "Message",ExpressionUUID->"95e8daf2-63fb-431f-aea9-c1d35c29c4d8"],
Cell[74995, 1484, 509, 11, 45, "Message",ExpressionUUID->"891feef3-2e40-4776-9f74-888d4f2f71ae"],
Cell[CellGroupData[{
Cell[75529, 1499, 1303, 41, 46, "Print",ExpressionUUID->"8bf82e98-ca36-4c08-8ac2-0d1a56c4e2ff"],
Cell[76835, 1542, 1298, 41, 46, "Print",ExpressionUUID->"0edbd7e1-03c0-465a-a277-09fc8c5dcda6"],
Cell[78136, 1585, 1302, 41, 46, "Print",ExpressionUUID->"505cf0b1-bd55-4309-8257-0f2d93defcd7"],
Cell[79441, 1628, 1301, 41, 46, "Print",ExpressionUUID->"5e86217a-10fa-4865-bdac-2dc50284227b"],
Cell[80745, 1671, 1303, 41, 46, "Print",ExpressionUUID->"368d715d-cf6e-4e25-a257-ff1a2741671a"],
Cell[82051, 1714, 1301, 41, 46, "Print",ExpressionUUID->"cb7a8211-3d90-4d39-94eb-4bd6e4a9f114"],
Cell[83355, 1757, 1301, 41, 46, "Print",ExpressionUUID->"268d8a49-c376-489a-bb30-e081797aeaee"],
Cell[84659, 1800, 1301, 41, 46, "Print",ExpressionUUID->"c40a124e-f047-4adb-b83b-16f93ecfa217"],
Cell[85963, 1843, 1299, 41, 46, "Print",ExpressionUUID->"2b7555b0-836e-4183-b03c-abfa1df1f7a4"],
Cell[87265, 1886, 1303, 41, 46, "Print",ExpressionUUID->"fceb3ef6-7043-4c76-bdd9-b8ec72763385"]
}, Open  ]]
}, Open  ]],
Cell[88595, 1931, 960, 23, 225, "Input",ExpressionUUID->"74a720a6-29e5-4746-8199-b704384d14fe"],
Cell[89558, 1956, 308, 5, 172, "Input",ExpressionUUID->"72cf8606-c832-4fb1-bf90-b5a35c383d7c"],
Cell[89869, 1963, 972, 29, 390, "Input",ExpressionUUID->"6928902b-06bf-4f7e-820b-f697f4e67bd6"],
Cell[CellGroupData[{
Cell[90866, 1996, 3423, 92, 530, "Input",ExpressionUUID->"7cab081f-984f-4f34-b0ae-1657917f7d3e"],
Cell[94292, 2090, 1159, 21, 151, "Message",ExpressionUUID->"0eb19897-f7f6-4acf-b637-2be7ab5c4bc1"],
Cell[95454, 2113, 754, 15, 126, "Message",ExpressionUUID->"cb993a4e-c9c0-4fb2-9a1d-58a7b23c490c"],
Cell[96211, 2130, 1152, 20, 151, "Message",ExpressionUUID->"81b8024c-fd9d-4f7a-b4df-193c159c2e40"],
Cell[97366, 2152, 458, 10, 45, "Message",ExpressionUUID->"93f879e4-dcce-4c0d-a4eb-f821c9cba0e5"],
Cell[97827, 2164, 55271, 1009, 551, "Output",ExpressionUUID->"67af4628-c1ce-416d-83b0-f9b3da8b071b"]
}, Open  ]],
Cell[153113, 3176, 215, 5, 74, "Input",ExpressionUUID->"56012d40-8f07-4cf8-a2be-e9973a9f9e19"],
Cell[153331, 3183, 1662, 52, 431, "Input",ExpressionUUID->"f334e375-d829-4683-a81a-9e28d728a889"],
Cell[CellGroupData[{
Cell[155018, 3239, 2781, 74, 569, "Input",ExpressionUUID->"14e776e9-cd6c-4595-bc46-31643b21e2f6"],
Cell[157802, 3315, 1334, 24, 146, "Message",ExpressionUUID->"fea9de86-2f8e-4528-904b-aec6101f8b5a"],
Cell[159139, 3341, 1167, 20, 165, "Message",ExpressionUUID->"cfdbaa10-b1bc-45f8-b8da-909cc4b8257a"],
Cell[160309, 3363, 1325, 24, 81, "Message",ExpressionUUID->"491720a9-2e9a-4d6b-a6d8-1c4d3941923a"],
Cell[161637, 3389, 503, 11, 45, "Message",ExpressionUUID->"104ecefe-401c-45cb-b160-08d0d2f55fc5"],
Cell[CellGroupData[{
Cell[162165, 3404, 1300, 41, 46, "Print",ExpressionUUID->"f3cc7406-3fc7-4ec4-9772-4cbe4e6efcef"],
Cell[163468, 3447, 1294, 41, 46, "Print",ExpressionUUID->"602b0b25-42b0-4506-8139-b4c7c1aa2d0a"],
Cell[164765, 3490, 1298, 41, 46, "Print",ExpressionUUID->"4ffaa40d-88e3-48a5-a7dd-e0a3a0bbb673"],
Cell[166066, 3533, 1296, 41, 46, "Print",ExpressionUUID->"1e7133b8-2498-41fc-a7b3-3754aa59ce37"],
Cell[167365, 3576, 1294, 41, 46, "Print",ExpressionUUID->"52dbc037-4a4e-4de3-8f1c-d7b74c334d3b"],
Cell[168662, 3619, 1300, 41, 46, "Print",ExpressionUUID->"d434f11e-56af-4516-a2ad-95c3035cd0da"],
Cell[169965, 3662, 1298, 41, 46, "Print",ExpressionUUID->"3aef1a83-e37b-4bd2-95b7-253a35b66d09"],
Cell[171266, 3705, 1300, 41, 46, "Print",ExpressionUUID->"2e1d14a1-8ae6-4df5-b740-a3e2f4e6c705"],
Cell[172569, 3748, 1298, 41, 46, "Print",ExpressionUUID->"ff521382-3b63-4e9b-92e1-679e1a4c1769"],
Cell[173870, 3791, 1292, 41, 46, "Print",ExpressionUUID->"1d83776b-bec3-4062-9f9c-48d4f644af60"]
}, Open  ]]
}, Open  ]],
Cell[175189, 3836, 1082, 27, 225, "Input",ExpressionUUID->"d85546ba-b800-4e1f-a0ed-88193be602c8"]
}, Open  ]],
Cell[CellGroupData[{
Cell[176308, 3868, 239, 4, 133, "Section",ExpressionUUID->"f7afa5aa-e289-4870-adab-1286c1ba887e"],
Cell[CellGroupData[{
Cell[176572, 3876, 281, 4, 89, "Subsubsection",ExpressionUUID->"48e48922-f551-48db-be21-547543aa48fc"],
Cell[CellGroupData[{
Cell[176878, 3884, 8174, 169, 1082, "Input",ExpressionUUID->"93dd3075-fd0a-4b71-a4e0-6ebfe125dfcd",
 InitializationCell->True],
Cell[185055, 4055, 294, 4, 109, "Output",ExpressionUUID->"740a31df-810c-4471-af27-7e0ccb73410c"]
}, Open  ]]
}, Open  ]],
Cell[CellGroupData[{
Cell[185398, 4065, 154, 3, 89, "Subsubsection",ExpressionUUID->"f7ddf3e4-f4a5-4551-bd37-8f6bd0bc4412"],
Cell[185555, 4070, 416, 9, 174, "Input",ExpressionUUID->"331beaa4-ae52-4ab9-8179-3316b4d838c0",
 InitializationCell->True],
Cell[185974, 4081, 793, 24, 161, "Input",ExpressionUUID->"cf0ab49a-938e-4838-bddd-8d4d899a8c5f",
 InitializationCell->True],
Cell[186770, 4107, 3544, 99, 508, "Input",ExpressionUUID->"995a3ec4-0df6-414a-bd39-1676349fcd19",
 InitializationCell->True]
}, Open  ]]
}, Open  ]]
}
]
*)
```
