## Supplementary material for "Genetic load and extinction in peripheral populations: the roles of migration, drift and demographic stochasticity": Individual-basedSimulation.nb

```
(* Content-type: application/vnd.wolfram.mathematica *)

(*** Wolfram Notebook File ***)
(* http://www.wolfram.com/nb *)

(* CreatedBy='Mathematica 12.2' *)

(*CacheID: 234*)
(* Internal cache information:
NotebookFileLineBreakTest
NotebookFileLineBreakTest
NotebookDataPosition[       158,          7]
NotebookDataLength[     39210,       1099]
NotebookOptionsPosition[     34228,       1002]
NotebookOutlinePosition[     34631,       1018]
CellTagsIndexPosition[     34588,       1015]
WindowFrame->Normal*)

(* Beginning of Notebook Content *)
Notebook[{

Cell[CellGroupData[{
Cell[TextData[StyleBox["Function definition",
 FontSize->20]], "Section",
 InitializationCell->True,
 CellChangeTimes->{{3.4892030292887897`*^9, 3.489203030032267*^9}, {
   3.821240418585003*^9, 3.821240420708045*^9}, {3.821533371293014*^9, 
   3.821533381788301*^9}, 
   3.8352541710756936`*^9},ExpressionUUID->"ae34ef4c-3ef2-4444-89fc-\
9ff5911afd57"],

Cell[CellGroupData[{

Cell["dW", "Subsubsubsection",
 InitializationCell->True,
 CellChangeTimes->{{3.4892030292887897`*^9, 3.489203030032267*^9}, {
  3.821240418585003*^9, 3.821240420708045*^9}, {3.821761735493682*^9, 
  3.821761735651325*^9}},ExpressionUUID->"e075b43d-4da2-4c40-a22c-\
b87f25a7cfa8"],

Cell[BoxData[{
 RowBox[{
  RowBox[{
   RowBox[{
    RowBox[{"dW", "::", "usage"}], "=", 
    "\"\<dW[{s,h}][{_,_}] defines the fitness of genotypes at each locus \
assuming two alleles per locus\>\""}], ";"}], " "}], "\n", 
 RowBox[{
  RowBox[{
   RowBox[{
    RowBox[{"dW", "[", 
     RowBox[{"{", 
      RowBox[{"s_", ",", "h_"}], "}"}], "]"}], "[", 
    RowBox[{"{", 
     RowBox[{"0", ",", "0"}], "}"}], "]"}], ":=", "1"}], ";", 
  RowBox[{
   RowBox[{
    RowBox[{"dW", "[", 
     RowBox[{"{", 
      RowBox[{"s_", ",", "h_"}], "}"}], "]"}], "[", 
    RowBox[{
     RowBox[{"{", 
      RowBox[{"0", ",", "1"}], "}"}], "|", 
     RowBox[{"{", 
      RowBox[{"1", ",", "0"}], "}"}]}], "]"}], ":=", 
   RowBox[{"(", 
    RowBox[{"1", "-", 
     RowBox[{"h", " ", "s"}]}], ")"}]}], ";", 
  RowBox[{
   RowBox[{
    RowBox[{"dW", "[", 
     RowBox[{"{", 
      RowBox[{"s_", ",", "h_"}], "}"}], "]"}], "[", 
    RowBox[{"{", 
     RowBox[{"1", ",", "1"}], "}"}], "]"}], ":=", 
   RowBox[{"(", 
    RowBox[{"1", "-", "s"}], ")"}]}], ";"}]}], "Code",
 CellChangeTimes->{{3.83525201058224*^9, 3.835252118518649*^9}, {
  3.8352523418497796`*^9, 
  3.835252344144267*^9}},ExpressionUUID->"aa635f48-3559-4cf6-9e30-\
3817a4ba287f"],

Cell[BoxData[{
 RowBox[{
  RowBox[{
   RowBox[{
    RowBox[{"dW", "::", "usage"}], "=", 
    "\"\<dW[{s,h}][g:{{(0|1)...},{(0|1)...}}] defines the fitness of any \
individual to be multiplicative across loci\>\""}], ";"}], " "}], "\n", 
 RowBox[{
  RowBox[{
   RowBox[{
    RowBox[{"dW", "[", "sh_List", "]"}], "[", 
    RowBox[{"g", ":", 
     RowBox[{"{", 
      RowBox[{
       RowBox[{"{", 
        RowBox[{
         RowBox[{"(", 
          RowBox[{"0", "|", "1"}], ")"}], "..."}], "}"}], ",", 
       RowBox[{"{", 
        RowBox[{
         RowBox[{"(", 
          RowBox[{"0", "|", "1"}], ")"}], "..."}], "}"}]}], "}"}]}], "]"}], ":=", 
   RowBox[{"(", 
    RowBox[{"Times", "@@", 
     RowBox[{"MapThread", "[", 
      RowBox[{
       RowBox[{
        RowBox[{
         RowBox[{"dW", "[", "#2", "]"}], "[", "#1", "]"}], "&"}], ",", 
       RowBox[{"{", 
        RowBox[{
         RowBox[{"Transpose", "[", "g", "]"}], ",", "sh"}], "}"}]}], "]"}]}], 
    ")"}]}], ";"}]}], "Code",
 CellChangeTimes->{{3.8352521260674124`*^9, 3.8352521371571903`*^9}, {
   3.8352522013951306`*^9, 3.83525221259435*^9}, 
   3.8352522670063553`*^9},ExpressionUUID->"e456aea2-049f-4887-9a61-\
074bee5b7a2c"]
}, Closed]],

Cell[CellGroupData[{

Cell["domW", "Subsubsubsection",
 InitializationCell->True,
 CellChangeTimes->{{3.4892030292887897`*^9, 3.489203030032267*^9}, {
  3.821240418585003*^9, 
  3.821240420708045*^9}},ExpressionUUID->"5d34c5f6-1d5a-4505-8541-\
ce7c4cacc9ce"],

Cell[BoxData[{
 RowBox[{
  RowBox[{
   RowBox[{"domW", "::", "usage"}], "=", 
   "\"\<domW[{r0,\[Lambda],n},{{\!\(\*SubscriptBox[\(s\), \
\(1\)]\),\!\(\*SubscriptBox[\(h\), \(1\)]\)},\[Ellipsis]}] gives the fitness \
of every diploid individual in the population. Exp[r0-\[Lambda]n] accounts \
for density regulation. This is so that the number of individuals in any \
given deme after density regulation is proportional to N \!\(\*OverscriptBox[\
\(W\), \(-\)]\) Exp[\!\(\*SubscriptBox[\(r\), \(0\)]\)-\[Lambda]N] where \
\[Lambda]=N/K.\>\""}], ";"}], "\n", 
 RowBox[{
  RowBox[{
   RowBox[{
    RowBox[{"domW", "[", 
     RowBox[{
      RowBox[{"{", 
       RowBox[{"r0_", ",", "\[Lambda]_"}], "}"}], ",", 
      RowBox[{"sh", ":", 
       RowBox[{"{", 
        RowBox[{
         RowBox[{"{", 
          RowBox[{"_", ",", "_"}], "}"}], "..."}], "}"}]}]}], "]"}], "[", 
    "pop_", "]"}], ":=", 
   RowBox[{"Module", "[", 
    RowBox[{
     RowBox[{"{", 
      RowBox[{"realpop", ",", 
       RowBox[{"n", "=", 
        RowBox[{"Length", "[", "pop", "]"}]}]}], "}"}], ",", 
     RowBox[{
      RowBox[{"Exp", "[", 
       RowBox[{"r0", "-", 
        RowBox[{"\[Lambda]", " ", "n"}]}], "]"}], 
      RowBox[{"Map", "[", 
       RowBox[{
        RowBox[{"dW", "[", "sh", "]"}], ",", 
        RowBox[{"{", "pop", "}"}], ",", 
        RowBox[{"{", "2", "}"}]}], "]"}]}]}], "]"}]}], ";"}]}], "Code",
 CellChangeTimes->{{3.8352522925643196`*^9, 3.835252338562727*^9}, {
  3.8352523892450595`*^9, 
  3.8352525398817663`*^9}},ExpressionUUID->"89b9676e-e19e-46ac-b4c6-\
c6549b867ca0"]
}, Closed]],

Cell[CellGroupData[{

Cell["rand", "Subsubsubsection",
 InitializationCell->True,
 CellChangeTimes->{{3.4892030292887897`*^9, 3.489203030032267*^9}, {
  3.821240418585003*^9, 3.821240420708045*^9}, {3.8352529930538087`*^9, 
  3.83525299610949*^9}},ExpressionUUID->"a712a21a-a490-4b5d-93b5-\
ab48a0c7363a"],

Cell[BoxData[{
 RowBox[{
  RowBox[{
   RowBox[{
    RowBox[{"rand", "::", "usage"}], "=", 
    "\"\<rand[M] gives a random integer from a Poisson distribution with mean \
M\>\""}], ";"}], " "}], "\n", 
 RowBox[{
  RowBox[{"rand", "[", "0", "]"}], ":=", "0"}], "\n", 
 RowBox[{
  RowBox[{"rand", "[", "M_", "]"}], ":=", 
  RowBox[{"RandomInteger", "[", 
   RowBox[{"PoissonDistribution", "[", "M", "]"}], "]"}]}]}], "Code",
 CellChangeTimes->{{3.835252566960393*^9, 
  3.835252612293825*^9}},ExpressionUUID->"f890bd64-5dd2-43fa-93a8-\
6747821902b5"]
}, Closed]],

Cell[CellGroupData[{

Cell["Migrate", "Subsubsubsection",
 InitializationCell->True,
 CellChangeTimes->{{3.4892030292887897`*^9, 3.489203030032267*^9}, {
  3.821240418585003*^9, 3.821240420708045*^9}, {3.821761735493682*^9, 
  3.8217617500646048`*^9}, {3.8352534189624195`*^9, 3.83525341927391*^9}, {
  3.835253849638177*^9, 
  3.8352538503811593`*^9}},ExpressionUUID->"a1c617c5-99ec-447e-b1d2-\
79da623453f1"],

Cell[BoxData[{
 RowBox[{
  RowBox[{
   RowBox[{
    RowBox[{"Migrate", "::", "usage"}], "=", 
    "\"\<migrate[{{{\!\(\*SubscriptBox[\(X\), \(1, 1, 1\)]\),\[Ellipsis]},\
\[Ellipsis]},\[Ellipsis]},M,nloci,qm,type] chooses individuals with \
probability m to be migrants from a fixed mainland pool.\>\""}], ";"}], 
  " "}], "\n", 
 RowBox[{
  RowBox[{"Migrate", "[", 
   RowBox[{"pop_List", ",", "M_", ",", "nloci_", ",", "qm_", ",", "type_"}], 
   "]"}], ":=", 
  RowBox[{"Module", "[", 
   RowBox[{
    RowBox[{"{", 
     RowBox[{"nma", ",", "mla", ",", "migsa", ",", "nd"}], "}"}], ",", "\n", 
    RowBox[{
     RowBox[{"nma", "=", 
      RowBox[{"rand", "[", "M", "]"}]}], ";", "\n", 
     RowBox[{"migsa", "=", 
      RowBox[{"RandomSample", "[", 
       RowBox[{"RandomInteger", "[", 
        RowBox[{
         RowBox[{"BernoulliDistribution", "[", "qm", "]"}], ",", 
         RowBox[{"{", 
          RowBox[{"nma", ",", "2", ",", "nloci"}], "}"}]}], "]"}], "]"}]}], 
     ";", 
     RowBox[{"If", "[", 
      RowBox[{
       RowBox[{"type", "==", "\"\<fixed\>\""}], ",", 
       RowBox[{"Join", "[", 
        RowBox[{"migsa", ",", 
         RowBox[{"Drop", "[", 
          RowBox[{"pop", ",", "nma"}], "]"}]}], "]"}], ",", 
       RowBox[{"Join", "[", 
        RowBox[{"migsa", ",", "pop"}], "]"}]}], "]"}]}]}], "]"}]}]}], "Code",
 CellChangeTimes->{{3.835252633033622*^9, 
  3.835252653553727*^9}},ExpressionUUID->"967ce88f-a5a4-46ed-9a42-\
47469ebbf0a5"]
}, Closed]],

Cell[CellGroupData[{

Cell["mutate", "Subsubsubsection",
 InitializationCell->True,
 CellChangeTimes->{{3.4892030292887897`*^9, 3.489203030032267*^9}, {
  3.821240455559782*^9, 
  3.821240458530629*^9}},ExpressionUUID->"7a0aece6-40b6-45f5-8fdc-\
074f6c0122fb"],

Cell[BoxData[{
 RowBox[{
  RowBox[{
   RowBox[{"mutate", "::", "usage"}], "=", 
   "\"\<mutate[{{{\!\(\*SubscriptBox[\(X\), \(1, 1, 1\)]\),\[Ellipsis]},\
\[Ellipsis]},\[Ellipsis]},\[Mu],\[Nu]] applies forward mutation from 1 to 0 \
at rate \[Mu] and backward mutation from 0 to 1 also at rate \[Mu]\>\""}], 
  ";"}], "\n", 
 RowBox[{
  RowBox[{
   RowBox[{"mutate", "[", 
    RowBox[{"pop_List", ",", "\[Mu]_", ",", "\[Nu]_"}], "]"}], ":=", 
   RowBox[{"Module", "[", 
    RowBox[{
     RowBox[{"{", "mu", "}"}], ",", "\n", 
     RowBox[{
      RowBox[{"mu", "=", 
       RowBox[{"RandomInteger", "[", 
        RowBox[{
         RowBox[{"BernoulliDistribution", "[", "\[Mu]", "]"}], ",", 
         RowBox[{"Dimensions", "[", "pop", "]"}]}], "]"}]}], ";", "\n", 
      RowBox[{
       RowBox[{"pop", 
        RowBox[{"(", 
         RowBox[{"1", "-", "mu"}], ")"}]}], "+", 
       RowBox[{
        RowBox[{"(", 
         RowBox[{"1", "-", "pop"}], ")"}], "mu"}]}]}]}], "]"}]}], 
  ";"}]}], "Code",
 CellChangeTimes->{{3.835252669992588*^9, 
  3.8352526877792068`*^9}},ExpressionUUID->"fbe8d347-f205-4f81-a390-\
bb49a1ecce45"]
}, Closed]],

Cell[CellGroupData[{

Cell["meiosis", "Subsubsubsection",
 InitializationCell->True,
 CellChangeTimes->{{3.4892030292887897`*^9, 3.489203030032267*^9}, {
  3.821240466194421*^9, 
  3.8212404685014133`*^9}},ExpressionUUID->"b5db20f9-5a6a-44fa-b04f-\
4c7abbbbbfcd"],

Cell[BoxData[{
 RowBox[{
  RowBox[{
   RowBox[{"meiosis", "::", "usage"}], "=", 
   "\"\<meiosis[{{\!\(\*SubscriptBox[\(X\), \(1, \
1\)]\),\!\(\*SubscriptBox[\(X\), \(1, \
2\)]\)},\[Ellipsis]},{{\!\(\*SubscriptBox[\(M\), \(1, 1\)]\),\[Ellipsis]},\
\[Ellipsis]}] generates an offspring from the given two parents\>\""}], 
  ";"}], "\n", 
 RowBox[{
  RowBox[{
   RowBox[{"meiosis", "[", 
    RowBox[{
     RowBox[{"pars", ":", 
      RowBox[{"{", 
       RowBox[{
        RowBox[{"{", 
         RowBox[{
          RowBox[{"{", 
           RowBox[{
            RowBox[{"{", 
             RowBox[{
              RowBox[{"(", 
               RowBox[{"0", "|", "1"}], ")"}], "..."}], "}"}], ",", 
            RowBox[{"{", 
             RowBox[{
              RowBox[{"(", 
               RowBox[{"0", "|", "1"}], ")"}], "..."}], "}"}]}], "}"}], ",", 
          RowBox[{"{", 
           RowBox[{
            RowBox[{"{", 
             RowBox[{
              RowBox[{"(", 
               RowBox[{"0", "|", "1"}], ")"}], "..."}], "}"}], ",", 
            RowBox[{"{", 
             RowBox[{
              RowBox[{"(", 
               RowBox[{"0", "|", "1"}], ")"}], "..."}], "}"}]}], "}"}]}], 
         "}"}], "..."}], "}"}]}], ",", 
     RowBox[{"M", ":", 
      RowBox[{"{", 
       RowBox[{
        RowBox[{"{", 
         RowBox[{
          RowBox[{"{", 
           RowBox[{
            RowBox[{"(", 
             RowBox[{"0", "|", "1"}], ")"}], "..."}], "}"}], ",", 
          RowBox[{"{", 
           RowBox[{
            RowBox[{"(", 
             RowBox[{"0", "|", "1"}], ")"}], "..."}], "}"}]}], "}"}], "..."}],
        "}"}]}]}], "]"}], ":=", 
   RowBox[{"MapThread", "[", 
    RowBox[{
     RowBox[{
      RowBox[{"Total", "[", 
       RowBox[{
        RowBox[{"{", 
         RowBox[{"#1", ",", 
          RowBox[{"1", "-", "#1"}]}], "}"}], "#2"}], "]"}], "&"}], ",", 
     RowBox[{"{", 
      RowBox[{"M", ",", "pars"}], "}"}]}], "]"}]}], ";"}]}], "Code",
 CellChangeTimes->{{3.8352527193356047`*^9, 
  3.8352527205885324`*^9}},ExpressionUUID->"ebe253d2-0825-407c-9e41-\
593845dadee7"]
}, Closed]],

Cell[CellGroupData[{

Cell["iterateDip", "Subsubsubsection",
 InitializationCell->True,
 CellChangeTimes->{{3.4892030292887897`*^9, 3.489203030032267*^9}, {
   3.821240418585003*^9, 3.821240420708045*^9}, {3.821761735493682*^9, 
   3.821761735651325*^9}, 
   3.821761802154915*^9},ExpressionUUID->"138509a4-04b8-49c3-be7a-\
0a19c494efa3"],

Cell[BoxData[{
 RowBox[{
  RowBox[{
   RowBox[{"iterateDip", "::", "usage"}], "=", 
   "\"\<iterateDip[w,type][pop] generates N new diploid individuals; w[{X,Y}] \
gives the fitness of a diploid individual on the island. Incorporates both \
soft and hard selection.\>\""}], ";"}], "\n", 
 RowBox[{
  RowBox[{
   RowBox[{"iterateDip", "[", 
    RowBox[{"pop_List", ",", "w_", ",", "type_"}], "]"}], ":=", 
   RowBox[{"Module", "[", 
    RowBox[{
     RowBox[{"{", 
      RowBox[{
       RowBox[{"npop", "=", 
        RowBox[{"Length", "[", "pop", "]"}]}], ",", "n", ",", "wt", ",", 
       "pars", ",", "nl", ",", "mask"}], "}"}], ",", "\n", 
     RowBox[{"If", "[", 
      RowBox[{
       RowBox[{"npop", "==", "0"}], ",", 
       RowBox[{"{", "}"}], ",", "\n", 
       RowBox[{
        RowBox[{"wt", "=", 
         RowBox[{"Flatten", "[", 
          RowBox[{
           RowBox[{"w", "[", "pop", "]"}], ",", "1"}], "]"}]}], ";", "\n", 
        RowBox[{"n", "=", 
         RowBox[{"If", "[", 
          RowBox[{
           RowBox[{"type", "==", "\"\<fixed\>\""}], ",", "npop", ",", 
           RowBox[{"If", "[", 
            RowBox[{
             RowBox[{
              RowBox[{"Total", "[", "wt", "]"}], "==", "0"}], ",", "0", ",", 
             RowBox[{"RandomInteger", "[", 
              RowBox[{"PoissonDistribution", "[", 
               RowBox[{"Total", "[", "wt", "]"}], "]"}], "]"}]}], "]"}]}], 
          "]"}]}], ";", "\n", 
        RowBox[{"pars", "=", 
         RowBox[{"RandomChoice", "[", 
          RowBox[{
           RowBox[{"wt", "->", "pop"}], ",", 
           RowBox[{"{", 
            RowBox[{"n", ",", "2"}], "}"}]}], "]"}]}], ";", 
        RowBox[{"(*", " ", 
         RowBox[{
         "select", " ", "two", " ", "diploid", " ", "parents", " ", 
          "according", " ", "to", " ", "those", " ", "weights"}], " ", "*)"}],
         "\n", 
        RowBox[{"nl", "=", 
         RowBox[{"Last", "[", 
          RowBox[{"Dimensions", "[", "pop", "]"}], "]"}]}], ";", "\n", 
        RowBox[{"mask", "=", 
         RowBox[{"RandomInteger", "[", 
          RowBox[{
           RowBox[{"{", 
            RowBox[{"0", ",", "1"}], "}"}], ",", 
           RowBox[{"{", 
            RowBox[{"n", ",", "2", ",", "nl"}], "}"}]}], "]"}]}], ";", 
        RowBox[{"meiosis", "[", 
         RowBox[{
          RowBox[{"Map", "[", 
           RowBox[{"Transpose", ",", "pars"}], "]"}], ",", "mask"}], 
         "]"}]}]}], "]"}]}], "]"}]}], ";"}]}], "Code",
 CellChangeTimes->{{3.8352530449787517`*^9, 
  3.835253046134737*^9}},ExpressionUUID->"5593bc50-0bf5-4d1a-be71-\
9d0719f5f0dc"]
}, Closed]],

Cell[CellGroupData[{

Cell["iterg", "Subsubsubsection",
 InitializationCell->True,
 CellChangeTimes->{{3.4892030292887897`*^9, 3.489203030032267*^9}, {
  3.821240475433958*^9, 
  3.821240477439438*^9}},ExpressionUUID->"7d90a8df-a030-4c32-bbb7-\
d8e3993d909d"],

Cell[BoxData[{
 RowBox[{
  RowBox[{
   RowBox[{"iterg", "::", "usage"}], "=", 
   "\"\<iter[{\!\(\*SubscriptBox[\(w\), \
\(1\)]\),\[Ellipsis]},M,nloci,qm,\[Mu],\[Nu],dt,type][{{{\!\(\*SubscriptBox[\(\
X\), \(1, 1, 1\)]\),\[Ellipsis]},\[Ellipsis]},\[Ellipsis]}] iterates for dt \
generations (storing only the results at the kth generation); time is tracked\
\>\""}], ";"}], "\n", 
 RowBox[{
  RowBox[{
   RowBox[{
    RowBox[{"iterg", "[", 
     RowBox[{
     "w_", ",", "M_", ",", "nloci_", ",", "qm_", ",", "\[Mu]_", ",", "\[Nu]_",
       ",", "dt_Integer", ",", "type_"}], "]"}], "[", "pop_List", "]"}], ":=", 
   RowBox[{"Nest", "[", 
    RowBox[{
     RowBox[{
      RowBox[{"(", 
       RowBox[{
        RowBox[{"time", "+=", "1"}], ";", 
        RowBox[{"iterateDip", "[", 
         RowBox[{
          RowBox[{"Migrate", "[", 
           RowBox[{
            RowBox[{"mutate", "[", 
             RowBox[{"#", ",", "\[Mu]", ",", "\[Nu]"}], "]"}], ",", "M", ",", 
            "nloci", ",", "qm", ",", "type"}], "]"}], ",", "w", ",", "type"}],
          "]"}]}], ")"}], "&"}], ",", "pop", ",", "dt"}], "]"}]}], 
  ";"}]}], "Code",
 CellChangeTimes->{{3.8352531540073214`*^9, 
  3.835253170893921*^9}},ExpressionUUID->"51c235bf-7317-4b7f-b2b6-\
491b656c66b4"]
}, Closed]],

Cell[CellGroupData[{

Cell["alleleFreq", "Subsubsubsection",
 InitializationCell->True,
 CellChangeTimes->{{3.4892030292887897`*^9, 3.489203030032267*^9}, {
   3.821240475433958*^9, 3.821240477439438*^9}, 
   3.8217618260975103`*^9},ExpressionUUID->"caf3f628-2397-4add-8adc-\
bd0451a80ac6"],

Cell[BoxData[{
 RowBox[{
  RowBox[{
   RowBox[{"alleleFreq", "::", "usage"}], "=", 
   "\"\<alleleFreq[{{{0,1,\[Ellipsis]},{0,1,\[Ellipsis]}}\[Ellipsis]}] gives \
allele frequencies for a diploid population. For a single iteration (i.e. \
Nest), simply use alleleFreq[pl] to get the frequencies. For multiple \
iterations (i.e. NestList), use Map[alleleFreq,multpl]\>\""}], ";"}], "\n", 
 RowBox[{
  RowBox[{
   RowBox[{"alleleFreq", "[", 
    RowBox[{"{", "}"}], "]"}], ":=", "Indeterminate"}], ";"}], "\n", 
 RowBox[{
  RowBox[{
   RowBox[{"alleleFreq", "[", "x_List", "]"}], ":=", 
   RowBox[{"Mean", "[", 
    RowBox[{"Flatten", "[", 
     RowBox[{"x", ",", "1"}], "]"}], "]"}]}], ";"}]}], "Code",
 CellChangeTimes->{{3.8352532018072014`*^9, 
  3.835253203044344*^9}},ExpressionUUID->"e9e8fa76-4106-4ce8-a2fb-\
67a1a15c24ad"]
}, Closed]],

Cell[CellGroupData[{

Cell["popN", "Subsubsubsection",
 InitializationCell->True,
 CellChangeTimes->{{3.4892030292887897`*^9, 3.489203030032267*^9}, {
   3.821240475433958*^9, 3.821240477439438*^9}, 3.8217618260975103`*^9, {
   3.8352533762275352`*^9, 
   3.8352533794532995`*^9}},ExpressionUUID->"4f6c884d-1ec9-45fd-a6b6-\
470de97b3dfb"],

Cell[BoxData[{
 RowBox[{
  RowBox[{
   RowBox[{"popN", "::", "usage"}], "=", 
   "\"\<popN[pop] gives the length of the population for all \
generations\>\""}], ";"}], "\n", 
 RowBox[{
  RowBox[{
   RowBox[{"popN", "[", "pop_List", "]"}], ":=", 
   RowBox[{"Length", "/@", "pop"}]}], ";"}]}], "Code",
 CellChangeTimes->{{3.835253261284281*^9, 
  3.8352533609362783`*^9}},ExpressionUUID->"9eea3cfc-179c-4041-98f1-\
3ae07a1fba38"]
}, Closed]],

Cell[CellGroupData[{

Cell["Lload2", "Subsubsubsection",
 InitializationCell->True,
 CellChangeTimes->{{3.4892030292887897`*^9, 3.489203030032267*^9}, {
   3.821240475433958*^9, 3.821240477439438*^9}, 3.8217618260975103`*^9, {
   3.8352533762275352`*^9, 3.8352533794532995`*^9}, {3.8352538408303556`*^9, 
   3.8352538443446856`*^9}},ExpressionUUID->"c8936642-e2ad-4015-9fdf-\
2167baee182e"],

Cell[BoxData[{
 RowBox[{
  RowBox[{
   RowBox[{"Lload2", "::", "usage"}], "=", 
   "\"\<Lload2[allfreq,S,h,L] gives the genetic load in the population\>\""}],
   ";"}], "\n", 
 RowBox[{
  RowBox[{
   RowBox[{"Lload2", "[", 
    RowBox[{"Indeterminate", ",", "S_", ",", "h_", ",", "L_"}], "]"}], ":=", 
   "Indeterminate"}], ";"}]}], "Code",
 CellChangeTimes->{{3.8352536609168367`*^9, 
  3.835253716481511*^9}},ExpressionUUID->"89080351-d818-4245-a8d7-\
dc5bd5a71082"],

Cell[BoxData[
 RowBox[{
  RowBox[{
   RowBox[{"Lload2", "[", 
    RowBox[{"allfreq_", ",", "S_", ",", "h_", ",", "L_"}], "]"}], ":=", 
   RowBox[{"Total", "[", 
    RowBox[{"(", 
     RowBox[{"S", " ", "allfreq", 
      RowBox[{"(", 
       RowBox[{
        RowBox[{"2", "*", "h", 
         RowBox[{"(", 
          RowBox[{"1", "-", "allfreq"}], ")"}]}], "+", "allfreq"}], ")"}]}], 
     ")"}], "]"}]}], ";"}]], "Code",ExpressionUUID->"d20e8cbb-0844-43aa-ac12-\
a9d16ef9eba9"]
}, Closed]],

Cell[CellGroupData[{

Cell["runNPP", "Subsubsubsection",
 InitializationCell->True,
 CellChangeTimes->{{3.4892030292887897`*^9, 3.489203030032267*^9}, {
   3.821240475433958*^9, 3.821240477439438*^9}, 3.8217618260975103`*^9, {
   3.8352533762275352`*^9, 3.8352533794532995`*^9}, {3.8352538408303556`*^9, 
   3.8352538443446856`*^9}, {3.8352541521552315`*^9, 
   3.8352541576039267`*^9}},ExpressionUUID->"dd0ba04e-55d3-443f-b63d-\
c7c9b3dc1bd6"],

Cell[BoxData[{
 RowBox[{
  RowBox[{
   RowBox[{"runNPP", "::", "usage"}], "=", 
   "\"\<runNP[pop,r,M,capacity,qm,S,h,\[Mu],\[Nu],nloci,dt,type,initstep,tm] \
gives the mean load and mean population size at equilibrium.\>\""}], 
  ";"}], "\n", 
 RowBox[{
  RowBox[{
   RowBox[{"runNPP", "[", 
    RowBox[{
    "pop_List", ",", "r_", ",", "M_", ",", "capacity_", ",", "qm_", ",", 
     "S_List", ",", "h_List", ",", "\[Mu]_", ",", "\[Nu]_", ",", 
     "nloci_Integer", ",", "dt_", ",", "type_", ",", "initstep_", ",", 
     "tm_Integer"}], "]"}], ":=", 
   RowBox[{"Module", "[", 
    RowBox[{
     RowBox[{"{", 
      RowBox[{
      "iteration", ",", "takeiter", ",", "freq", ",", " ", "number", ",", 
       "lload", ",", "meanpop", ",", "meanload"}], "}"}], ",", 
     RowBox[{
      RowBox[{"iteration", "=", 
       RowBox[{"(", 
        RowBox[{
         RowBox[{"time", "=", "0"}], ";", 
         RowBox[{"NestList", "[", 
          RowBox[{
           RowBox[{"iterg", "[", 
            RowBox[{
             RowBox[{"domW", "[", 
              RowBox[{
               RowBox[{"{", 
                RowBox[{"r", ",", 
                 RowBox[{"r", "/", "capacity"}]}], "}"}], ",", 
               RowBox[{"Transpose", "[", 
                RowBox[{"{", 
                 RowBox[{"S", ",", "h"}], "}"}], "]"}]}], "]"}], ",", "M", 
             ",", "nloci", ",", "qm", ",", "\[Mu]", ",", "\[Nu]", ",", "dt", 
             ",", "type"}], "]"}], ",", 
           RowBox[{"(", 
            RowBox[{
             RowBox[{"iterg", "[", 
              RowBox[{
               RowBox[{"domW", "[", 
                RowBox[{
                 RowBox[{"{", 
                  RowBox[{"r", ",", 
                   RowBox[{"r", "/", "capacity"}]}], "}"}], ",", 
                 RowBox[{"Transpose", "[", 
                  RowBox[{"{", 
                   RowBox[{"S", ",", "h"}], "}"}], "]"}]}], "]"}], ",", "M", 
               ",", "nloci", ",", "qm", ",", "\[Mu]", ",", "\[Nu]", ",", 
               "initstep", ",", "type"}], "]"}], "[", "pop", "]"}], ")"}], 
           ",", 
           RowBox[{"Quotient", "[", 
            RowBox[{
             RowBox[{"tm", "-", "initstep"}], ",", "dt"}], "]"}]}], "]"}]}], 
        ")"}]}], ";", 
      RowBox[{"freq", "=", 
       RowBox[{
        RowBox[{"Map", "[", 
         RowBox[{"alleleFreq", ",", "iteration"}], "]"}], "//", "N"}]}], ";", 
      "\n", 
      RowBox[{"number", "=", " ", 
       RowBox[{"Length", "/@", "iteration"}]}], ";", "\n", 
      RowBox[{"lload", "=", 
       RowBox[{
        RowBox[{
         RowBox[{"Lload2", "[", 
          RowBox[{"#", ",", 
           RowBox[{"S", "[", 
            RowBox[{"[", "1", "]"}], "]"}], ",", 
           RowBox[{"h", "[", 
            RowBox[{"[", "1", "]"}], "]"}], ",", "nloci"}], "]"}], "&"}], "/@",
         "freq"}]}], ";", "\n", 
      RowBox[{"meanpop", "=", 
       RowBox[{
        RowBox[{
         RowBox[{"1", "/", "capacity"}], " ", 
         RowBox[{"Mean", "[", "number", "]"}]}], "//", "N"}]}], ";", "\n", 
      RowBox[{"meanload", "=", 
       RowBox[{"Mean", "[", 
        RowBox[{"DeleteCases", "[", 
         RowBox[{"lload", ",", "Indeterminate"}], "]"}], "]"}]}], ";", "\n", 
      RowBox[{"{", 
       RowBox[{"meanload", ",", "meanpop"}], "}"}]}]}], "]"}]}], 
  ";"}]}], "Code",
 CellChangeTimes->{{3.8352539305227385`*^9, 3.835253952218881*^9}, {
  3.835254027827077*^9, 3.8352540553134785`*^9}, {3.83525411239804*^9, 
  3.8352541351338434`*^9}, {3.8352544192725983`*^9, 
  3.8352544363207617`*^9}},ExpressionUUID->"21079574-5939-411a-8753-\
2402396f17be"]
}, Closed]],

Cell[CellGroupData[{

Cell["peq", "Subsubsubsection",
 InitializationCell->True,
 CellChangeTimes->{{3.4892030292887897`*^9, 3.489203030032267*^9}, {
   3.821240475433958*^9, 3.821240477439438*^9}, 3.8217618260975103`*^9, {
   3.8352533762275352`*^9, 3.8352533794532995`*^9}, {3.8352538408303556`*^9, 
   3.8352538443446856`*^9}, {3.8352541521552315`*^9, 
   3.8352541576039267`*^9}, {3.8352543266092443`*^9, 
   3.8352543282993407`*^9}},ExpressionUUID->"0c51aff9-0660-4f9a-b933-\
b2006715b2e0"],

Cell[BoxData[{
 RowBox[{
  RowBox[{
   RowBox[{"peq", "::", "usage"}], "=", 
   "\"\<peq[\[Mu]s,h] gives allele frequency prediction at mutation-selection \
balance\>\""}], ";"}], "\n", 
 RowBox[{
  RowBox[{
   RowBox[{"peq", "[", 
    RowBox[{"\[Mu]s_", ",", "0.5"}], "]"}], ":=", 
   RowBox[{"peq", "[", 
    RowBox[{"\[Mu]s", ",", 
     RowBox[{"1", "/", "2"}]}], "]"}]}], ";"}], "\n", 
 RowBox[{
  RowBox[{
   RowBox[{"peq", "[", 
    RowBox[{"\[Mu]s_", ",", 
     RowBox[{"1", "/", "2"}]}], "]"}], ":=", 
   RowBox[{
    RowBox[{"1", "/", "2"}], "+", 
    RowBox[{"2", " ", "\[Mu]s"}], "-", 
    RowBox[{
     RowBox[{"(", 
      RowBox[{"1", "/", "2"}], ")"}], " ", 
     RowBox[{"\[Sqrt]", 
      RowBox[{"(", 
       RowBox[{"1", "+", 
        RowBox[{"16", " ", 
         RowBox[{"\[Mu]s", "^", "2"}]}]}], ")"}]}]}]}]}], ";"}]}], "Code",
 CellChangeTimes->{{3.835254204667591*^9, 3.835254227306645*^9}, {
  3.835254270003706*^9, 3.835254274735691*^9}, {3.8352543058769054`*^9, 
  3.835254318181979*^9}},ExpressionUUID->"47d1576d-05ea-4760-96d8-\
1f5eb8bbc1e9"],

Cell[BoxData[
 RowBox[{
  RowBox[{
   RowBox[{"peq", "[", 
    RowBox[{"\[Mu]s_", ",", "h_"}], "]"}], ":=", 
   RowBox[{"Module", "[", 
    RowBox[{
     RowBox[{"{", 
      RowBox[{
       RowBox[{"A", "=", 
        RowBox[{"(", 
         RowBox[{"1", "-", 
          RowBox[{"3", "h"}], "+", 
          RowBox[{"3", " ", 
           RowBox[{"h", "^", "2"}]}], "+", 
          RowBox[{"6", " ", "\[Mu]s", 
           RowBox[{"(", 
            RowBox[{"1", "-", 
             RowBox[{"2", " ", "h"}]}], " ", ")"}]}]}], ")"}]}], ",", 
       RowBox[{"B", "=", 
        RowBox[{"(", 
         RowBox[{
          RowBox[{
           RowBox[{"(", 
            RowBox[{"2", "-", 
             RowBox[{"3", "h"}]}], ")"}], 
           RowBox[{"(", 
            RowBox[{"1", "-", 
             RowBox[{"3", "h"}]}], ")"}]}], "-", 
          RowBox[{"9", " ", "\[Mu]s", 
           RowBox[{"(", 
            RowBox[{"1", "-", 
             RowBox[{"2", " ", "h"}]}], " ", ")"}]}]}], ")"}]}]}], "}"}], ",",
      "\n", 
     RowBox[{
      RowBox[{"(", 
       RowBox[{"1", "/", 
        RowBox[{"(", 
         RowBox[{"3", 
          RowBox[{"(", 
           RowBox[{"1", "-", 
            RowBox[{"2", " ", "h"}]}], ")"}]}], ")"}]}], ")"}], 
      RowBox[{"(", 
       RowBox[{
        RowBox[{"(", 
         RowBox[{"1", "-", 
          RowBox[{"3", " ", "h"}]}], ")"}], "+", 
        RowBox[{"If", "[", 
         RowBox[{
          RowBox[{"h", "<", 
           RowBox[{"1", "/", "2"}]}], ",", "\n", 
          RowBox[{
           RowBox[{"-", "  ", "2"}], 
           RowBox[{"\[Sqrt]", "A"}], " ", 
           RowBox[{"Cos", "[", 
            RowBox[{
             RowBox[{"(", 
              RowBox[{"1", "/", "3"}], ")"}], 
             RowBox[{"(", 
              RowBox[{"\[Pi]", "+", 
               RowBox[{"ArcCos", "[", 
                RowBox[{"B", "/", 
                 RowBox[{"(", 
                  RowBox[{"2", 
                   RowBox[{"A", "^", 
                    RowBox[{"(", 
                    RowBox[{"3", "/", "2"}], ")"}]}]}], ")"}]}], "]"}]}], 
              ")"}]}], "]"}]}], ",", "\n", 
          RowBox[{
           RowBox[{
            RowBox[{"(", 
             RowBox[{
              RowBox[{"2", "^", 
               RowBox[{"(", 
                RowBox[{"1", "/", "3"}], ")"}]}], " ", "A"}], ")"}], "/", 
            RowBox[{
             RowBox[{"(", 
              RowBox[{"B", "+", 
               RowBox[{"\[Sqrt]", 
                RowBox[{"(", 
                 RowBox[{
                  RowBox[{"B", "^", "2"}], "-", 
                  RowBox[{"4", " ", 
                   RowBox[{"A", "^", "3"}]}]}], ")"}]}]}], ")"}], "^", 
             RowBox[{"(", 
              RowBox[{"1", "/", "3"}], ")"}]}]}], "+", 
           RowBox[{
            RowBox[{"2", "^", 
             RowBox[{"(", 
              RowBox[{
               RowBox[{"-", "1"}], "/", "3"}], ")"}]}], " ", 
            RowBox[{
             RowBox[{"(", 
              RowBox[{"B", "+", 
               RowBox[{"\[Sqrt]", 
                RowBox[{"(", 
                 RowBox[{
                  RowBox[{"B", "^", "2"}], "-", 
                  RowBox[{"4", " ", 
                   RowBox[{"A", "^", "3"}]}]}], ")"}]}]}], ")"}], "^", 
             RowBox[{"(", 
              RowBox[{"1", "/", "3"}], ")"}]}]}]}]}], "]"}]}], ")"}]}]}], 
    "]"}]}], ";"}]], "Code",ExpressionUUID->"77474f4c-04f5-4140-9d62-\
6e9f04269efd"]
}, Closed]],

Cell[CellGroupData[{

Cell["Short note", "Subsubsubsection",
 InitializationCell->True,
 CellChangeTimes->{{3.4892030292887897`*^9, 3.489203030032267*^9}, {
   3.821240475433958*^9, 3.821240477439438*^9}, 3.8217618260975103`*^9, {
   3.8352533762275352`*^9, 3.8352533794532995`*^9}, {3.8352538408303556`*^9, 
   3.8352538443446856`*^9}, {3.8352541521552315`*^9, 
   3.8352541576039267`*^9}, {3.8352543266092443`*^9, 
   3.8352543282993407`*^9}, {3.8352544424267116`*^9, 3.835254445462446*^9}, {
   3.8352550491035366`*^9, 3.8352550496352243`*^9}, {3.8352551306677866`*^9, 
   3.835255138325369*^9}},ExpressionUUID->"7db6c5f6-1891-48f0-9138-\
86efa153e297"],

Cell["\<\
The plots obtained from this simulation (see supplementary information) were \
obtained by running the simulation  on a cluster for most of the parameter \
combinations as they required a long time to run. Below are examples for \
obtaining the distribution of population size  for certain parameter \
combinations as well as an example for obtaining the mean load and mean \
population size.\
\>", "Text",
 CellChangeTimes->{{3.8352551404411163`*^9, 3.8352554161262293`*^9}},
 TextJustification->1,ExpressionUUID->"8e10c988-6c50-4c63-8389-f8e0505a3ccb"],

Cell[BoxData[
 RowBox[{
  RowBox[{
   RowBox[{"pl1", "[", "m_", "]"}], ":=", 
   RowBox[{
    RowBox[{"pl1", "[", "m", "]"}], "=", 
    RowBox[{"runNPP", "[", 
     RowBox[{
      RowBox[{"Flatten", "[", 
       RowBox[{
        RowBox[{"RandomInteger", "[", 
         RowBox[{
          RowBox[{"BernoulliDistribution", "[", "0.02", "]"}], ",", 
          RowBox[{"{", 
           RowBox[{"1", ",", "500", ",", "2", ",", "1250"}], "}"}]}], "]"}], 
        ",", "1"}], "]"}], ",", "0.1", ",", "m", ",", "500", ",", 
      RowBox[{"peq", "[", 
       RowBox[{
        RowBox[{"0.00002", "/", "0.1"}], ",", "0.02"}], "]"}], ",", 
      RowBox[{"ConstantArray", "[", 
       RowBox[{"0.1", ",", "1250"}], "]"}], ",", 
      RowBox[{"ConstantArray", "[", 
       RowBox[{"0.02", ",", "1250"}], "]"}], ",", "0.00002", ",", "0.00002", 
      ",", "1250", ",", "1", ",", "\"\<\>\"", ",", "50000", ",", "200000"}], 
     "]"}]}]}], ";"}]], "Code",
 CellChangeTimes->{{3.8352550150725265`*^9, 3.8352550159125233`*^9}, 
   3.835255431957549*^9, {3.8352554787926064`*^9, 
   3.8352555015559273`*^9}},ExpressionUUID->"a6fb7b4e-72ea-4f9e-8a80-\
98061bea4d85"],

Cell[BoxData[
 RowBox[{
  RowBox[{
   RowBox[{"pltfxn", "[", 
    RowBox[{"k_", ",", "iter_"}], "]"}], ":=", 
   RowBox[{"Module", "[", 
    RowBox[{
     RowBox[{"{", 
      RowBox[{
       RowBox[{"tk", "=", 
        RowBox[{"Length", "/@", "iter"}]}], ",", "mx", ",", "kw"}], "}"}], 
     ",", 
     RowBox[{
      RowBox[{"mx", "=", 
       RowBox[{"Max", "[", "tk", "]"}]}], ";", 
      RowBox[{"kw", "=", 
       RowBox[{
        RowBox[{
         RowBox[{"BinCounts", "[", 
          RowBox[{"tk", ",", 
           RowBox[{"{", 
            RowBox[{"0", ",", "mx"}], "}"}]}], "]"}], "/", 
         RowBox[{"Length", "[", "tk", "]"}]}], "//", "N"}]}], ";", 
      RowBox[{"Transpose", "[", 
       RowBox[{"{", 
        RowBox[{
         RowBox[{
          RowBox[{"Range", "[", 
           RowBox[{"0", ",", 
            RowBox[{
             RowBox[{"(", 
              RowBox[{"mx", "-", "1"}], ")"}], "/", "k"}], ",", 
            RowBox[{"1", "/", "k"}]}], "]"}], "//", "N"}], ",", "kw"}], "}"}],
        "]"}]}]}], "]"}]}], ";"}]], "Code",ExpressionUUID->"c9aee63b-13aa-\
4eb9-8b90-8f22ab4026d7"],

Cell[BoxData[
 RowBox[{
  RowBox[{"dist1", " ", "=", " ", 
   RowBox[{"pltfxn", "[", 
    RowBox[{"500", ",", 
     RowBox[{"pl1", "[", "0.25", "]"}]}], "]"}]}], ";"}]], "Code",ExpressionUU\
ID->"962d0735-3569-4d6c-bdbc-2f2d283af5e4"],

Cell[BoxData[
 RowBox[{"ListLogPlot", "[", 
  RowBox[{"dist1", ",", 
   RowBox[{"PlotRange", "\[Rule]", "All"}]}], "]"}]], "Input",
 CellChangeTimes->{{3.835255571935114*^9, 
  3.835255586062546*^9}},ExpressionUUID->"0c8a8066-2d9e-43ba-8659-\
8e9d13a84dc3"],

Cell[BoxData[
 RowBox[{
  RowBox[{"pl2", "[", 
   RowBox[{"m_", ",", "s_", ",", "initstep_", ",", "gen_"}], "]"}], ":=", 
  RowBox[{"runNPP", "[", 
   RowBox[{
    RowBox[{"Flatten", "[", 
     RowBox[{
      RowBox[{"RandomInteger", "[", 
       RowBox[{
        RowBox[{"BernoulliDistribution", "[", "0.02", "]"}], ",", 
        RowBox[{"{", 
         RowBox[{"1", ",", "500", ",", "2", ",", "1250"}], "}"}]}], "]"}], 
      ",", "1"}], "]"}], ",", "0.1", ",", "m", ",", "500", ",", 
    RowBox[{"peq", "[", 
     RowBox[{
      RowBox[{"0.00002", "/", "s"}], ",", "0.02"}], "]"}], ",", 
    RowBox[{"ConstantArray", "[", 
     RowBox[{"s", ",", "1250"}], "]"}], ",", 
    RowBox[{"ConstantArray", "[", 
     RowBox[{"0.02", ",", "1250"}], "]"}], ",", "0.00002", ",", "0.00002", 
    ",", "1250", ",", "500", ",", "\"\<\>\"", ",", "initstep", ",", "gen"}], 
   "]"}]}]], "Code",ExpressionUUID->"b662b55f-63ae-4530-9dc0-f6158ed8477c"],

Cell[BoxData[
 RowBox[{
  RowBox[{"meanc", " ", "=", " ", 
   RowBox[{"pl2", "[", 
    RowBox[{"0.5", ",", "0.1", ",", "50000", ",", "650000"}], "]"}]}], 
  ";"}]], "Code",ExpressionUUID->"b4695359-0420-4ca6-b1c1-22c38c99a832"],

Cell[BoxData["meanc"], "Input",
 CellChangeTimes->{{3.8352556108384056`*^9, 
  3.8352556120304565`*^9}},ExpressionUUID->"b5944575-9ca2-47bd-9b00-\
4b75515fae10"]
}, Closed]]
}, Open  ]]
},
WindowSize->{571, 478},
WindowMargins->{{Automatic, 122}, {20, Automatic}},
FrontEndVersion->"12.2 for Microsoft Windows (64-bit) (December 12, 2020)",
StyleDefinitions->"Default.nb",
ExpressionUUID->"2f830ee1-0cea-43b3-aa1f-ddf4c3987b69"
]
(* End of Notebook Content *)

(* Internal cache information *)
(*CellTagsOutline
CellTagsIndex->{}
*)
(*CellTagsIndex
CellTagsIndex->{}
*)
(*NotebookFileOutline
Notebook[{
Cell[CellGroupData[{
Cell[580, 22, 353, 7, 57, "Section",ExpressionUUID->"ae34ef4c-3ef2-4444-89fc-9ff5911afd57",
 InitializationCell->True],
Cell[CellGroupData[{
Cell[958, 33, 280, 5, 31, "Subsubsubsection",ExpressionUUID->"e075b43d-4da2-4c40-a22c-b87f25a7cfa8",
 InitializationCell->True],
Cell[1241, 40, 1224, 40, 69, "Code",ExpressionUUID->"aa635f48-3559-4cf6-9e30-3817a4ba287f"],
Cell[2468, 82, 1192, 36, 69, "Code",ExpressionUUID->"e456aea2-049f-4887-9a61-074bee5b7a2c"]
}, Closed]],
Cell[CellGroupData[{
Cell[3697, 123, 236, 5, 25, "Subsubsubsection",ExpressionUUID->"5d34c5f6-1d5a-4505-8541-ce7c4cacc9ce",
 InitializationCell->True],
Cell[3936, 130, 1576, 42, 73, "Code",ExpressionUUID->"89b9676e-e19e-46ac-b4c6-c6549b867ca0"]
}, Closed]],
Cell[CellGroupData[{
Cell[5549, 177, 283, 5, 25, "Subsubsubsection",ExpressionUUID->"a712a21a-a490-4b5d-93b5-ab48a0c7363a",
 InitializationCell->True],
Cell[5835, 184, 548, 15, 86, "Code",ExpressionUUID->"f890bd64-5dd2-43fa-93a8-6747821902b5"]
}, Closed]],
Cell[CellGroupData[{
Cell[6420, 204, 388, 7, 25, "Subsubsubsection",ExpressionUUID->"a1c617c5-99ec-447e-b1d2-79da623453f1",
 InitializationCell->True],
Cell[6811, 213, 1461, 39, 104, "Code",ExpressionUUID->"967ce88f-a5a4-46ed-9a42-47469ebbf0a5"]
}, Closed]],
Cell[CellGroupData[{
Cell[8309, 257, 238, 5, 25, "Subsubsubsection",ExpressionUUID->"7a0aece6-40b6-45f5-8fdc-074f6c0122fb",
 InitializationCell->True],
Cell[8550, 264, 1123, 31, 104, "Code",ExpressionUUID->"fbe8d347-f205-4f81-a390-bb49a1ecce45"]
}, Closed]],
Cell[CellGroupData[{
Cell[9710, 300, 241, 5, 25, "Subsubsubsection",ExpressionUUID->"b5db20f9-5a6a-44fa-b04f-4c7abbbbbfcd",
 InitializationCell->True],
Cell[9954, 307, 2087, 65, 71, "Code",ExpressionUUID->"ebe253d2-0825-407c-9e41-593845dadee7"]
}, Closed]],
Cell[CellGroupData[{
Cell[12078, 377, 316, 6, 25, "Subsubsubsection",ExpressionUUID->"138509a4-04b8-49c3-be7a-0a19c494efa3",
 InitializationCell->True],
Cell[12397, 385, 2592, 67, 173, "Code",ExpressionUUID->"5593bc50-0bf5-4d1a-be71-9d0719f5f0dc"]
}, Closed]],
Cell[CellGroupData[{
Cell[15026, 457, 237, 5, 25, "Subsubsubsection",ExpressionUUID->"7d90a8df-a030-4c32-bbb7-d8e3993d909d",
 InitializationCell->True],
Cell[15266, 464, 1262, 33, 69, "Code",ExpressionUUID->"51c235bf-7317-4b7f-b2b6-491b656c66b4"]
}, Closed]],
Cell[CellGroupData[{
Cell[16565, 502, 268, 5, 25, "Subsubsubsection",ExpressionUUID->"caf3f628-2397-4add-8adc-bd0451a80ac6",
 InitializationCell->True],
Cell[16836, 509, 829, 20, 86, "Code",ExpressionUUID->"e9e8fa76-4106-4ce8-a2fb-67a1a15c24ad"]
}, Closed]],
Cell[CellGroupData[{
Cell[17702, 534, 316, 6, 25, "Subsubsubsection",ExpressionUUID->"4f6c884d-1ec9-45fd-a6b6-470de97b3dfb",
 InitializationCell->True],
Cell[18021, 542, 428, 12, 68, "Code",ExpressionUUID->"9eea3cfc-179c-4041-98f1-3ae07a1fba38"]
}, Closed]],
Cell[CellGroupData[{
Cell[18486, 559, 368, 6, 25, "Subsubsubsection",ExpressionUUID->"c8936642-e2ad-4015-9fdf-2167baee182e",
 InitializationCell->True],
Cell[18857, 567, 468, 13, 68, "Code",ExpressionUUID->"89080351-d818-4245-a8d7-dc5bd5a71082"],
Cell[19328, 582, 476, 14, 50, "Code",ExpressionUUID->"d20e8cbb-0844-43aa-ac12-a9d16ef9eba9"]
}, Closed]],
Cell[CellGroupData[{
Cell[19841, 601, 422, 7, 25, "Subsubsubsection",ExpressionUUID->"dd0ba04e-55d3-443f-b63d-c7c9b3dc1bd6",
 InitializationCell->True],
Cell[20266, 610, 3590, 92, 156, "Code",ExpressionUUID->"21079574-5939-411a-8753-2402396f17be"]
}, Closed]],
Cell[CellGroupData[{
Cell[23893, 707, 473, 8, 25, "Subsubsubsection",ExpressionUUID->"0c51aff9-0660-4f9a-b933-b2006715b2e0",
 InitializationCell->True],
Cell[24369, 717, 1069, 32, 87, "Code",ExpressionUUID->"47d1576d-05ea-4760-96d8-1f5eb8bbc1e9"],
Cell[25441, 751, 3432, 103, 110, "Code",ExpressionUUID->"77474f4c-04f5-4140-9d62-6e9f04269efd"]
}, Closed]],
Cell[CellGroupData[{
Cell[28910, 859, 634, 10, 25, "Subsubsubsection",ExpressionUUID->"7db6c5f6-1891-48f0-9138-86efa153e297",
 InitializationCell->True],
Cell[29547, 871, 564, 9, 144, "Text",ExpressionUUID->"8e10c988-6c50-4c63-8389-f8e0505a3ccb"],
Cell[30114, 882, 1146, 28, 50, "Code",ExpressionUUID->"a6fb7b4e-72ea-4f9e-8a80-98061bea4d85"],
Cell[31263, 912, 1108, 34, 50, "Code",ExpressionUUID->"c9aee63b-13aa-4eb9-8b90-8f22ab4026d7"],
Cell[32374, 948, 234, 6, 50, "Code",ExpressionUUID->"962d0735-3569-4d6c-bdbc-2f2d283af5e4"],
Cell[32611, 956, 257, 6, 28, "Input",ExpressionUUID->"0c8a8066-2d9e-43ba-8659-8e9d13a84dc3"],
Cell[32871, 964, 935, 22, 50, "Code",ExpressionUUID->"b662b55f-63ae-4530-9dc0-f6158ed8477c"],
Cell[33809, 988, 227, 5, 50, "Code",ExpressionUUID->"b4695359-0420-4ca6-b1c1-22c38c99a832"],
Cell[34039, 995, 161, 3, 28, "Input",ExpressionUUID->"b5944575-9ca2-47bd-9b00-4b75515fae10"]
}, Closed]]
}, Open  ]]
}
]
*)
```
